# Gag proteins encoded by endogenous retroviruses are required for zebrafish development

**DOI:** 10.1101/2024.03.25.586437

**Authors:** Ni-Chen Chang, Jonathan N. Wells, Andrew Y. Wang, Phillip Schofield, Yi-Chia Huang, Vinh H. Truong, Marcos Simoes-Costa, Cédric Feschotte

## Abstract

Transposable elements (TEs) make up the bulk of eukaryotic genomes and examples abound of TE-derived sequences repurposed for organismal function. The process by which TEs become coopted remains obscure because most cases involve ancient, transpositionally inactive elements. Reports of active TEs serving beneficial functions are scarce and often contentious due to difficulties in manipulating repetitive sequences. Here we show that recently active TEs in zebrafish encode products critical for embryonic development. Knockdown and rescue experiments demonstrate that the endogenous retrovirus family BHIKHARI-1 (Bik-1) encodes a Gag protein essential for mesoderm development. Mechanistically, Bik-1 Gag associates with the cell membrane and its ectopic expression in chicken embryos alters cell migration. Similarly, depletion of BHIKHARI-2 Gag, a relative of Bik-1, causes defects in neural crest development in zebrafish. We propose an “addiction” model to explain how active TEs can be integrated into conserved developmental processes.

## Supplementary Data 1 for "Gag proteins encoded by endogenous retroviruses are required for zebrafish development": BHIKHARI_2_1000_9350.partitions.nwk

```
(BHIKHARI-2|1574117:0.0108135944,((BHIKHARI-2|804944:0.0096608263,BHIKHARI-2|975289:0.0177894355)92.2/81:0.0027713086,(((((BHIKHARI-2|1574115:0.0120817522,((BHIKHARI-2|1268503:0.0065927585,(BHIKHARI-2|1195130:0.0495784607,BHIKHARI-2|1574172:0.0171714744)91.9/56:0.0053703429)87.6/53:0.0016496378,BHIKHARI-2|2079438:0.0253771843)40.2/50:0.0007734303)99.2/51:0.0028041602,((((BHIKHARI-2|2119458:0.0045502768,BHIKHARI-2|1195129:0.0335635686)10.9/93:0.0006409118,(BHIKHARI-2|1574175:0.0012706693,BHIKHARI-2|1574164:0.0025372722)100/100:0.0255109714)92/62:0.0047266275,(((((((((((((((((((BHIKHARI-2|1574144:0.0309965622,BHIKHARI-2|1574180:0.0147112369)71.7/99:0.0298577124,(BHIKHARI-2|1574189:0.0457469323,BHIKHARI-2|1574138:0.0228069238)57.1/93:0.0105462436)99.7/100:0.0520963565,BHIKHARI-2|1574127:0.0408948955)96.8/100:0.0278436956,(BHIKHARI-2|2102237:0.0370010555,BHIKHARI-2|2090686:0.0425447786)99.9/100:0.0304286032)99.9/100:0.1086886663,BHIKHARI-2|1574226:0.1834153273)87.8/62:0.0373101346,((((((BHIKHARI-2|1574182:0.0017096732,BHIKHARI-2|1574160:0.0000029711)16.4/99:0.0011569186,BHIKHARI-2|1574151:0.0022283117)75.7/100:0.0011464849,(BHIKHARI-2|1574131:0.0000020093,BHIKHARI-2|2077861:0.0000026106)86.7/100:0.0019511252)99.5/100:0.0143668904,BHIKHARI-2|1574200:0.0058495586)93.8/99:0.0096575580,BHIKHARI-2|2106759:0.0047554358)78.7/97:0.0141481785,BHIKHARI-2|2073943:0.2797650544)51.9/52:0.0064603885)87.1/91:0.0214843601,(BHIKHARI-2|1488919:0.0385375038,BHIKHARI-2|2087415:0.0474453020)100/100:0.0905245027)91.2/92:0.0265742892,BHIKHARI-2|804956:0.1319690987)85.3/88:0.0295565368,BHIKHARI-2|475263:0.1420853538)84.1/80:0.0174184892,(((((BHIKHARI-2|1574178:0.0109044516,BHIKHARI-2|1574199:0.0139651693)85.3/70:0.0023183223,BHIKHARI-2|1574190:0.0016238896)86.5/70:0.0042073431,BHIKHARI-2|1574210:0.0090478526)93/99:0.0089422161,BHIKHARI-2|1574158:0.0251222279)99.8/100:0.0238095083,(((((BHIKHARI-2|1574156:0.0147744693,(BHIKHARI-2|1574152:0.0169571193,((BHIKHARI-2|1574183:0.0032358660,BHIKHARI-2|2115721:0.0032107121)100/100:0.0138993460,BHIKHARI-2|1574154:0.0121392886)71.7/100:0.0013850933)6.1/93:0.0012289764)30/97:0.0015519287,(BHIKHARI-2|1574208:0.0215331232,BHIKHARI-2|1574185:0.0091118277)97.7/100:0.0101387577)89.8/100:0.0069877134,BHIKHARI-2|1574186:0.0104654739)95.5/100:0.0093161207,BHIKHARI-2|2086424:0.0282243197)99.4/100:0.0245434160,BHIKHARI-2|2077230:0.0195687318)93.2/99:0.0140889925)100/97:0.0732709172)49.6/45:0.0125699109,BHIKHARI-2|1574191:0.0975853121)73.6/38:0.0105042991,(((BHIKHARI-2|1488909:0.0549151845,((((((BHIKHARI-2|1488908:0.1683401467,((((((BHIKHARI-2|804947:0.1819043099,BHIKHARI-2|550674:0.1653345432)95/98:0.0259613686,(BHIKHARI-2|1985549:0.2033327310,BHIKHARI-2|804958:0.1773526101)84.6/97:0.0477207972)80.3/52:0.0129687018,(((BHIKHARI-2|1785028:0.2575669417,(BHIKHARI-2|881086:0.3327101295,BHIKHARI-2|1985554:0.3293356349)77.4/88:0.0559296718)30.4/66:0.0200647505,(BHIKHARI-2|309582:0.1394962023,BHIKHARI-2|475261:0.2753238676)49/84:0.0167419266)93.5/85:0.0299890418,((BHIKHARI-2|638286:0.1866505481,(BHIKHARI-2|1574224:0.5514156985,(BHIKHARI-2|1898206:0.1981657839,BHIKHARI-2|804946:0.2159262061)57.6/100:0.0239294704)12.4/89:0.0203698944)85.5/84:0.0151751703,(BHIKHARI-2|2073945:0.2018743350,(BHIKHARI-2|160030:0.2035829785,BHIKHARI-2|1690426:0.3258979177)72.4/98:0.0262814475)71/85:0.0509987218)88.1/87:0.0183040426)80.6/86:0.0065943584)92.8/56:0.0126187627,BHIKHARI-2|1690422:0.1928863544)94.5/97:0.0232227245,BHIKHARI-2|475266:0.3019131179)99.9/100:0.0448458454,(BHIKHARI-2|475265:0.1259532448,BHIKHARI-2|1268509:0.1544961974)48.8/97:0.0248155670)93/100:0.0147471957)37.4/32:0.0049873303,((BHIKHARI-2|975291:0.0014780444,(BHIKHARI-2|975290:0.0000023145,((BHIKHARI-2|975293:0.0000010282,BHIKHARI-2|975294:0.0000029383)0/100:0.0000020224,BHIKHARI-2|975295:0.0057212369)100/100:0.0808312425)87/72:0.0034296898)72.7/72:0.0033722119,BHIKHARI-2|975292:0.0029452459)100/100:0.1392534280)62.2/33:0.0070305625,(BHIKHARI-2|1898209:0.1766992644,BHIKHARI-2|723333:0.1023832210)76.2/36:0.0185646183)90.8/91:0.0081598373,(BHIKHARI-2|1488913:0.0347062789,BHIKHARI-2|1488912:0.0268596742)100/100:0.0944104831)34.3/76:0.0047222785,(BHIKHARI-2|1785036:0.1520342323,(BHIKHARI-2|160031:0.1503748439,BHIKHARI-2|1574223:0.1953396863)74.8/87:0.0056206019)94.2/77:0.0112137280)98.6/88:0.0157511616,(((BHIKHARI-2|804954:0.2369024015,BHIKHARI-2|1985551:0.1338044827)85/74:0.0105716218,(BHIKHARI-2|804960:0.3712303838,BHIKHARI-2|475270:0.2089617212)0/61:0.0000027178)78/65:0.0042603176,BHIKHARI-2|1898207:0.1718500834)99.3/67:0.0171383705)3/46:0.0039383513)53.8/54:0.0114952909,((BHIKHARI-2|160033:0.1414838813,BHIKHARI-2|1985550:0.1582271731)34.7/56:0.0163609834,(BHIKHARI-2|975296:0.1052665814,BHIKHARI-2|160032:0.1293249747)89/96:0.0120101895)90.3/58:0.0238574052)85.3/77:0.0177361317,BHIKHARI-2|1785032:0.1137678667)92.8/73:0.0132227041)96/32:0.0143166906,BHIKHARI-2|2108727:0.1345899153)6.3/19:0.0021877806,BHIKHARI-2|1574225:0.0700370078)38/9:0.0059554862,(BHIKHARI-2|87386:0.1193153358,BHIKHARI-2|638283:0.0714845366)21.6/17:0.0057977140)0/32:0.0024288514,((((BHIKHARI-2|1785033:0.0897524139,BHIKHARI-2|309585:0.0781061425)42.1/97:0.0075386879,BHIKHARI-2|475264:0.0714793237)86/98:0.0070392292,BHIKHARI-2|1574121:0.0657515031)95.4/94:0.0084092837,BHIKHARI-2|1574129:0.0792383576)90.3/87:0.0056592075)0/37:0.0009037442,BHIKHARI-2|1690424:0.2559900862)0/62:0.0016331111,BHIKHARI-2|1690423:0.0760399251)97.6/97:0.0215631974,BHIKHARI-2|1574184:0.0212111398)91.5/94:0.0037220121)77.5/53:0.0016740009,BHIKHARI-2|1690425:0.0727207852)75.8/41:0.0017325297)97.7/50:0.0016992558,BHIKHARI-2|1574116:0.0115354340)71.5/25:0.0016509000,((((BHIKHARI-2|309581:0.0090643171,BHIKHARI-2|1574155:0.0059950967)74/63:0.0038819681,((((((((BHIKHARI-2|2112838:0.0559682122,BHIKHARI-2|1574228:0.0304163126)98/98:0.0122495183,(BHIKHARI-2|1574161:0.0189877511,(BHIKHARI-2|1785031:0.0221025146,BHIKHARI-2|1985547:0.1754049807)0/88:0.0010551377)0/57:0.0000018498)9.5/40:0.0011687444,(BHIKHARI-2|1574177:0.0178916906,((BHIKHARI-2|1574149:0.0025752249,BHIKHARI-2|1574135:0.0000022846)100/100:0.0365993555,(BHIKHARI-2|1574143:0.0117111153,(BHIKHARI-2|1574169:0.0058921844,BHIKHARI-2|1574173:0.0019129822)99.8/100:0.0217183120)99.1/100:0.0176296590)95.4/97:0.0081617964)73.3/87:0.0028226905)41.1/85:0.0021340988,BHIKHARI-2|1898203:0.0311694231)88.9/81:0.0033695181,((BHIKHARI-2|975284:0.0023809916,BHIKHARI-2|975287:0.0000021690)99.1/100:0.0063460090,BHIKHARI-2|1574205:0.0147043074)92/77:0.0029128682)0/22:0.0000020645,BHIKHARI-2|881089:0.0199946834)75.6/32:0.0013513720,BHIKHARI-2|2101678:0.0307616692)4.1/22:0.0004340074,(BHIKHARI-2|1488918:0.0279334201,BHIKHARI-2|1574157:0.0000010282)0/7:0.0000020690)89.1/51:0.0008860349)72.9/48:0.0010389608,BHIKHARI-2|1574181:0.0297887814)34.7/66:0.0008249428,BHIKHARI-2|1574141:0.0123633495)78.1/39:0.0011756711)87.2/43:0.0009269241,BHIKHARI-2|2103536:0.0197341814)71.4/45:0.0013934241)59.8/74:0.0036943867,BHIKHARI-2|1574192:0.0146049243);
```
