## Supplementary Data 1 for "Gag proteins encoded by endogenous retroviruses are required for zebrafish development": BHIKHARI_1000_8740.partitions.nwk

```
(BHIKHARI|1136581:0.0047027584,(((((((((((((((((((((((BHIKHARI|1574318:0.0065518163,BHIKHARI|1136582:0.0073372864)92.5/94:0.0019754535,(BHIKHARI|1488969:0.0047839628,BHIKHARI|1488970:0.0162857115)85.8/80:0.0018960592)0/55:0.0000940147,BHIKHARI|1785088:0.0018927422)93/80:0.0019874572,((((BHIKHARI|638314:0.0047681963,BHIKHARI|975338:0.0147667820)92.9/89:0.0028625155,(BHIKHARI|1394509:0.0081198036,BHIKHARI|1268536:0.0047880796)0/60:0.0000028309)42.5/75:0.0008780525,BHIKHARI|1985595:0.0051384282)92.2/79:0.0017475369,BHIKHARI|232812:0.0033363807)96.5/86:0.0027549786)68.1/56:0.0004069985,((BHIKHARI|392332:0.0039210045,(BHIKHARI|550695:0.0000021720,BHIKHARI|550702:0.0000010090)96.2/100:0.0024077544)99.6/100:0.0031322629,BHIKHARI|1136580:0.0059076170)8.3/25:0.0006328797)62.5/65:0.0014590666,((BHIKHARI|881123:0.0088037023,BHIKHARI|392339:0.0101589904)90.1/67:0.0042752050,(BHIKHARI|975334:0.0055244540,BHIKHARI|2082952:0.0074722838)96.2/73:0.0052972759)99.7/86:0.0067902219)87.7/83:0.0012852470,(BHIKHARI|1785086:0.0041689441,(BHIKHARI|1488975:0.0052019330,BHIKHARI|232813:0.0079864133)95.9/100:0.0035587882)73.4/98:0.0010042075)24.2/49:0.0019322780,BHIKHARI|2077862:0.0064864357)97.6/87:0.0025361051,(((BHIKHARI|1488962:0.0020705849,BHIKHARI|1488963:0.0039395418)99.6/100:0.0058176948,BHIKHARI|475306:0.0057314937)58.2/97:0.0007935877,BHIKHARI|2085905:0.0090216010)85.2/78:0.0013156984)80.9/66:0.0006765641,((BHIKHARI|160063:0.0051178318,BHIKHARI|160060:0.0108051963)0/75:0.0000020127,((BHIKHARI|1574335:0.0125502087,BHIKHARI|1063019:0.0093992969)94.8/91:0.0062405173,BHIKHARI|1574327:0.0052324772)93.7/77:0.0032405612)93.6/79:0.0020979439)98.2/89:0.0025452074,BHIKHARI|1985596:0.0103332521)90/67:0.0012455508,(BHIKHARI|309620:0.0165650236,(((BHIKHARI|1985593:0.0046969511,(BHIKHARI|232811:0.0082793106,BHIKHARI|309622:0.0125319943)66.7/98:0.0025168541)56.9/91:0.0008217788,BHIKHARI|1063021:0.0088366350)93.2/85:0.0015792111,(((BHIKHARI|1574319:0.0083793213,(((BHIKHARI|1574336:0.0168210982,(BHIKHARI|1985594:0.0130840945,BHIKHARI|87443:0.0100241949)94.2/92:0.0040167260)93.7/93:0.0027688734,BHIKHARI|1574321:0.0091568467)93.1/89:0.0028449894,BHIKHARI|638318:0.0103628558)75.7/88:0.0008347617)90.9/62:0.0014265919,(((BHIKHARI|723349:0.0121043664,BHIKHARI|1574328:0.0104406984)79.7/87:0.0013594761,(BHIKHARI|1574329:0.0087757973,BHIKHARI|1195148:0.0034858467)89.6/88:0.0047410866)79.9/79:0.0010504040,BHIKHARI|1574331:0.0050762985)72.4/56:0.0005852256)0/73:0.0000022071,BHIKHARI|1898285:0.0213983279)93.2/74:0.0036719620)90.2/63:0.0016516961)87.3/20:0.0007307128)78.5/24:0.0009548734,(BHIKHARI|1574320:0.0080527278,BHIKHARI|723348:0.0071626173)92.4/75:0.0022540467)74.8/19:0.0009269243,BHIKHARI|1690480:0.0068862751)78.7/32:0.0013834694,BHIKHARI|1574333:0.0097464846)50.5/69:0.0021573076,(((((((((BHIKHARI|881125:0.0089425268,((BHIKHARI|1195149:0.0088917877,BHIKHARI|392337:0.0044651758)93.7/91:0.0029654327,BHIKHARI|550701:0.0100900175)73.8/83:0.0005925497)97.1/84:0.0034838668,(BHIKHARI|1335957:0.0074134121,(BHIKHARI|1898286:0.0033793160,BHIKHARI|881128:0.0095670049)0/76:0.0000027600)88.5/67:0.0012369360)88/70:0.0028717647,((BHIKHARI|1488965:0.0122121276,(BHIKHARI|805028:0.0158005059,(BHIKHARI|805024:0.0048729040,BHIKHARI|1898279:0.0101558831)83.1/58:0.0033067981)40.7/53:0.0025677484)88.3/49:0.0037964720,(((BHIKHARI|87440:0.0089807129,((BHIKHARI|1574337:0.0121351296,(BHIKHARI|2112839:0.0063789583,BHIKHARI|550703:0.0061029150)85.2/79:0.0049130949)89.3/76:0.0017641415,BHIKHARI|2088749:0.0138124033)75.7/74:0.0008244498)85.2/61:0.0018140431,((BHIKHARI|160062:0.0091144023,(BHIKHARI|160061:0.0055237554,BHIKHARI|881129:0.0051505231)86.3/97:0.0027994168)95.9/97:0.0027712090,BHIKHARI|1690477:0.0097444315)11/65:0.0004212469)90.5/62:0.0014209928,BHIKHARI|392335:0.0086751392)81.8/63:0.0020559956)28/36:0.0020411131)99.9/88:0.0067423113,(BHIKHARI|392333:0.0091463652,BHIKHARI|805030:0.0131458358)90.8/92:0.0023820873)95.8/89:0.0024963692,(((((((BHIKHARI|1335956:0.0703317923,BHIKHARI|881130:0.1202691418)45.8/93:0.0125326679,BHIKHARI|805031:0.0739453698)89.6/98:0.0113426874,BHIKHARI|1690478:0.0752910086)89.6/99:0.0095446428,BHIKHARI|1394512:0.1698177819)94.4/99:0.0118497180,((((((((BHIKHARI|2073987:0.0272206189,BHIKHARI|1268535:0.0335439563)87.5/43:0.0034731919,BHIKHARI|475311:0.0269835987)85.4/43:0.0022544658,BHIKHARI|1136585:0.0261802379)96.1/70:0.0038915007,(BHIKHARI|1268534:0.0322501953,BHIKHARI|805026:0.0308841114)59.5/60:0.0032275897)76.1/76:0.0010946504,BHIKHARI|1690485:0.0200349556)100/99:0.0078287657,BHIKHARI|1063017:0.0293106489)72.2/77:0.0007223856,(BHIKHARI|638322:0.0309262886,BHIKHARI|1898280:0.0283872868)88.4/80:0.0033238596)95.6/97:0.0057770527,BHIKHARI|805025:0.0470502663)92/99:0.0053953581)98.5/100:0.0092317819,(BHIKHARI|638319:0.0356206325,BHIKHARI|1690484:0.0395949166)85.3/99:0.0042690807)90/99:0.0033328219,BHIKHARI|975336:0.0259564568)93.1/99:0.0043192017)83.2/85:0.0008997053,BHIKHARI|638320:0.0126952615)18.3/46:0.0007482440,BHIKHARI|1394510:0.0115357594)98/89:0.0024486955,(BHIKHARI|1268532:0.0110015389,BHIKHARI|975340:0.0138874192)91.1/92:0.0022003754)66.5/80:0.0006961352,(((((BHIKHARI|392334:0.0102376978,BHIKHARI|1063018:0.0115681325)96.8/99:0.0065797181,BHIKHARI|392338:0.0180376411)39/64:0.0011974835,BHIKHARI|1898284:0.0132560016)75.4/46:0.0005680903,((BHIKHARI|1574324:0.0155459280,BHIKHARI|87442:0.0218933567)95.5/92:0.0044948499,BHIKHARI|1785090:0.0099293768)73.5/56:0.0006847376)98.5/71:0.0034314622,BHIKHARI|1785087:0.0155727131)0/60:0.0000020846)88.8/70:0.0011796614)98.8/89:0.0031733077,(BHIKHARI|475312:0.0101140663,BHIKHARI|309621:0.0129083435)86.1/99:0.0028778569)87.8/89:0.0015580270,(BHIKHARI|1574332:0.0052927908,BHIKHARI|392341:0.0120698077)59.1/94:0.0023292990)36.9/79:0.0010921020,BHIKHARI|1574325:0.0097821153)87.4/88:0.0013460459,BHIKHARI|2073982:0.0053008232)92.4/87:0.0018877862,(BHIKHARI|2077378:0.0108372091,BHIKHARI|1785089:0.0074237962)89/96:0.0028155251)99.8/99:0.0054468245,BHIKHARI|881126:0.0147437319)74.5/95:0.0014459181,BHIKHARI|1488972:0.0063150778)75.8/98:0.0017475716,(BHIKHARI|1268531:0.0052994264,BHIKHARI|1574334:0.0062100697)95.6/100:0.0039007262);
```
