## Supplementary Data 4 for "Gag proteins encoded by endogenous retroviruses are required for zebrafish development": erni_homolog_rvt_domains.trimmed.fa.treefile

```
#NEXUS
begin taxa;
	dimensions ntax=864;
	taxlabels
	'AAA19978.1'
	'AAB68770.1'
	'AAC31805.1'
	'AAC54861.1'
	'AAC59310.1'
	'AAC80264.1'
	'AAL87853.1'
	'AAL87856.1'
	'AAO46152.1'
	'AAP06677.1'
	'AAV68488.2'
	'ABC26827.1'
	'ABO25842.2'
	'ABV59399.1'
	'ACY30458.1'
	'ADE05995.1'
	'ADN65591.1'
	'AFX98089.1'
	'AFX98099.1'
	'AGV92853.1'
	'AKM21185.1'
	'AQM52258.1'
	'ATW64776.1'
	'AWO77076.1'
	'AXY87475.1'
	'AXY87509.1'
	'AllBul-1.190_int_2'
	'BAP18652.1'
	'BBD82009.1'
	Birddawg_I_2
	BtERVF1_I_2
	BtERVF2_I_2
	'CAA41394.1'
	'CAA76582.1'
	'CAD67562.1'
	CERV2_INT_1
	CarERV2_2
	CfERV1_2
	CfERVF1_2
	'ChoHof-1.165_int_2'
	CoeEFV-I_2
	'ColAng-1.151_int_2'
	'DasPun-5.710_1'
	ERV-14_CPB-I_2
	ERV-1_AMi-I_2
	ERV-1_Crp-I_1
	ERV-2_AMi-I_2
	ERV-2_CPB-I_2
	ERV-2_LCh-I_2
	ERV-3_LCh-I_2
	ERV-4_AMi-I_2
	ERV-4_LCh-I_1
	ERV-5_AMi-I_1
	ERV-6_LCh-I_1
	ERV1-1-I_XT_1
	ERV1-10_AMi-I_2
	ERV1-10_AmRa-I_2
	ERV1-10_HiRu-I_2
	ERV1-10_PSi-I_1
	ERV1-11_AmRa-I_2
	ERV1-11_HiRu-I_2
	ERV1-11_PMaj-I_2
	ERV1-12_HiRu-I_2
	ERV1-12_PSi-I_2
	ERV1-13_AmRa-I_2
	ERV1-13_Ano-I_2
	ERV1-13_DR-I_2
	ERV1-13_HiRu-I_2
	ERV1-14_AmRa-I_2
	ERV1-14_DR-I_2
	ERV1-14_EL-I_2
	ERV1-14_HiRu-I_2
	ERV1-15_AmRa-I_2
	ERV1-15_DR-I_2
	ERV1-15_HiRu-I_2
	ERV1-16_Ano-I_1
	ERV1-16_HiRu-I_2
	ERV1-17_AmRa-I_1
	ERV1-17_HiRu-I_2
	ERV1-18_MPu-I_2
	ERV1-19_HiRu-I_2
	ERV1-1B_DR-I_2
	ERV1-1_AMi-I_1
	ERV1-1_AmMe-I_2
	ERV1-1_AmPe-I_1
	ERV1-1_Ano-I_2
	ERV1-1_CAnn-I_2
	ERV1-1_CCr-I_1
	ERV1-1_CHo_I_2
	ERV1-1_CJa-I_2
	ERV1-1_CM-I_1
	ERV1-1_CPB-I_1
	ERV1-1_CSs-I_2
	ERV1-1_CoGo-I_2
	ERV1-1_Crp-I_2
	ERV1-1_DeEb-I_2
	ERV1-1_ET-I_2
	ERV1-1_FCa-I_2
	ERV1-1_GA-I_1
	ERV1-1_GG-I_2
	ERV1-1_Gav-I_1
	ERV1-1_GyAc-I_2
	ERV1-1_HarAnt-I_2
	ERV1-1_HiRu-I_2
	ERV1-1_Ilyo-I_2
	ERV1-1_LaCr-I_1
	ERV1-1_MM-I_2
	ERV1-1_Mio-I_1
	ERV1-1_NeMe-I_2
	ERV1-1_OAf-I_2
	ERV1-1_OC-I_1
	ERV1-1_OPr-I_2
	ERV1-1_PCa-I_1
	ERV1-1_PaPl-I_2
	ERV1-1_PaRa-I_2
	ERV1-1_RaTe-I_2
	ERV1-1_SSc-I_2
	ERV1-1_StHa-I_1
	ERV1-1_TML-I_1
	ERV1-1_ThAm-I_2
	ERV1-1_UCy-I_2
	ERV1-2-I_DR_2
	ERV1-2-I_XT_2
	ERV1-29_AmRa-I_2
	ERV1-2_ACar-I_2
	ERV1-2_AMi-I_2
	ERV1-2_ArCe-I_2
	ERV1-2_CJa-I_2
	ERV1-2_CPB-I_1
	ERV1-2_CoGo-I_2
	ERV1-2_Crp-I_1
	ERV1-2_DeEb-I_2
	ERV1-2_FuHe-I_2
	ERV1-2_Gav-I_2
	ERV1-2_HiRu-I_2
	ERV1-2_LaCr-I_1
	ERV1-2_MM-I_2
	ERV1-2_MPa-I_2
	ERV1-2_PSi-I_1
	ERV1-2_PVa-I_2
	ERV1-2_PaRa-I_2
	ERV1-2_StHa-I_2
	ERV1-2_TML-I_2
	ERV1-2_ThAm-I_2
	ERV1-2_UCy-I_1
	ERV1-3-I_DR_1
	ERV1-30_GA-I_3
	ERV1-3B_AMi-I_1
	ERV1-3_ACar-I_1
	ERV1-3_AmRa-I_2
	ERV1-3_CJ-I_2
	ERV1-3_CoGo-I_2
	ERV1-3_Crp-I_2
	ERV1-3_DeEb-I_2
	ERV1-3_FuHe-I_2
	ERV1-3_GyAc-I_2
	ERV1-3_HarAnt-I_2
	ERV1-3_HiRu-I_2
	ERV1-3_LaCr-I_2
	ERV1-3_SSa-I_2
	ERV1-3_StHa-I_2
	ERV1-3_ThAm-I_2
	ERV1-3_UCy-I_2
	ERV1-4-I_XT_2
	ERV1-4B_UCy-I_2
	ERV1-4C_LeLe-I_1
	ERV1-4_AFC_2
	ERV1-4_AMi-I_2
	ERV1-4_AmRa-I_2
	ERV1-4_ArCe-I_2
	ERV1-4_CAnn-I_2
	ERV1-4_CPB-I_2
	ERV1-4_Crp-I_2
	ERV1-4_HiRu-I_2
	ERV1-4_LaCr-I_2
	ERV1-4_LeLe-I_1
	ERV1-4_MM-I_2
	ERV1-4_PSi-I_1
	ERV1-4_PaRa-I_2
	ERV1-4_RaTe-I_2
	ERV1-4_StHa-I_2
	ERV1-4_ThAm-I_2
	ERV1-4_UCy-I_2
	ERV1-5-I_XT_2
	ERV1-5_AmRa-I_2
	ERV1-5_ArCe-I_2
	ERV1-5_CAnn-I_2
	ERV1-5_CPB-I_1
	ERV1-5_Crp-I_2
	ERV1-5_GyAc-I_2
	ERV1-5_MPa-I_1
	ERV1-5_NeMe-I_2
	ERV1-5_PSi-I_1
	ERV1-6-I_XT_2
	ERV1-6_AMi-I_2
	ERV1-6_AmRa-I_2
	ERV1-6_Crp-I_1
	ERV1-6_GA-I_2
	ERV1-6_HiRu-I_2
	ERV1-6_LeLe-I_2
	ERV1-6_PSi-I_2
	ERV1-6_UCy-I_1
	ERV1-7_AMi-I_1
	ERV1-7_AmRa-I_2
	ERV1-7_Crp-I_1
	ERV1-7_HiRu-I_2
	ERV1-7_LaCr-I_2
	ERV1-7_RaTe-I_2
	ERV1-8_AMi-I_2
	ERV1-8_CM-I_2
	ERV1-8_Crp-I_2
	ERV1-8_HiRu-I_2
	ERV1-8_LaCr-I_2
	ERV1-8_LeLe-I_2
	ERV1-9_AMi-I_2
	ERV1-9_AmRa-I_1
	ERV1-9_HiRu-I_2
	ERV1-9_LeLe-I_2
	ERV1-9_PSi-I_2
	ERV1-I_DR_1
	ERV1-I_EC_1
	ERV11_MD_I_2
	ERV12_MD_I_2
	ERV16_MD_I_2
	ERV19_MD_I_1
	ERV1A-CPo_I_2
	ERV1X1-I_ML_2
	ERV1X2-I_ML_1
	ERV2-2_SA-I_2
	ERV24B_Prim_2
	ERV24_MD_I_1
	ERV24_Prim_2
	ERV25_MD_I_2
	ERV2_MD_I_2
	ERV3-1-I_XT_2
	ERV3-1_AMi-I_2
	ERV3-1_CAnn-I_2
	ERV3-1_CPB-I_2
	ERV3-1_CSs-I_2
	ERV3-1_DNo-I_1
	ERV3-1_HiRu-I_2
	ERV3-1_MEu-I_1
	ERV3-1_OAf-I_2
	ERV3-1_PSi-I_1
	ERV3-1_Pca-I_2
	ERV3-1_StHa-I_2
	ERV3-1_TML-I_2
	ERV3-1_ThAm-I_1
	ERV3-2_AMi-I_2
	ERV3-2_Crp-I_2
	ERV3-2_HiRu-I_2
	ERV3-2_StHa-I_2
	ERV3-2_UCy-I_2
	ERV3-3_HiRu-I_2
	ERV3-3_UCy-I_2
	ERV34_MD_I_1
	ERV37_MD_I_2
	ERV3_DR-I_1
	ERV44_MD_I_1
	ERV4_DR-I_2
	ERV6B-MD_I_2
	ERV8_MD_I_2
	ERV9_MD_I_2
	ERVL-B4_2
	ERVL-E_2
	ERVL47_2
	ERVL_2
	'EchTel-1.398_int_2'
	FERVR1_I_1
	FERVR2_I_2
	GGERV20_I_2
	GGERVL-A2-I_2
	GGERVL-C_2
	GTWIN2_I_2
	GYPSY29-I_AG_1
	GYPSY32-I_AG_1
	GYPSY33-I_AG_1
	GYPSY43-I_AG_2
	GYPSY44-I_AG_2
	GYPSY47-I_AG_2
	GYPSY5-I_AG_1
	GYPSY54-I_AG_2
	'GalVar-1.270_int_2'
	'GraMur-6.571_int_2'
	Gypsy-10-I_NV_1
	Gypsy-103_DTa-I_2
	Gypsy-106_OL-I_2
	Gypsy-106_PMon-I_2
	Gypsy-10_AcEq-I_1
	Gypsy-10_CoFl-I_2
	Gypsy-10_DPer-I_2
	Gypsy-10_HaPy-I_1
	Gypsy-10_LyDi-I_1
	Gypsy-10_SiCu-I_2
	Gypsy-10_TC-I_2
	Gypsy-110_DR-I_1
	Gypsy-11_ChCh-I_1
	Gypsy-11_DAzt-I_1
	Gypsy-11_DWil-I_1
	Gypsy-11_HeAr-I_2
	Gypsy-11_LaAg-I_1
	Gypsy-11_SI-I_2
	Gypsy-11_SpEx-I_1
	Gypsy-122_OL-I_2
	Gypsy-123_OL-I_2
	Gypsy-12_AnFu-I_2
	Gypsy-12_DAlb-I_1
	Gypsy-12_HaPy-I_1
	Gypsy-12_HeAr-I_1
	Gypsy-12_LH-I_2
	Gypsy-12_MoPha-I_2
	Gypsy-12_PBa-I_2
	Gypsy-12_SI-I_1
	Gypsy-12_TCa-I_2
	Gypsy-12_TrNi-I_1
	Gypsy-13_AnSt-I_1
	Gypsy-13_ArCe-I_2
	Gypsy-13_DRh-I_1
	Gypsy-13_DSim-I_2
	Gypsy-13_SpFr-I_2
	Gypsy-14_AnFu-I_1
	Gypsy-14_AnSt-I_1
	Gypsy-14_CIno-I_1
	Gypsy-14_CoFl-I_2
	Gypsy-14_NeMe-I_1
	Gypsy-14_SiMe-I_1
	Gypsy-154_CaAu-I_2
	Gypsy-155_AA-I_2
	Gypsy-157_CaAu-I_1
	Gypsy-15_Crp-I_2
	Gypsy-15_DRh-I_1
	Gypsy-15_FuHe-I_2
	Gypsy-15_HaPy-I_1
	Gypsy-15_PirFin-I_2
	Gypsy-15_SiMe-I_1
	Gypsy-15_SpEx-I_1
	Gypsy-15_SpFr-I_1
	Gypsy-15_ThAm-I_1
	Gypsy-163_CaAu-I_1
	Gypsy-165_CaAu-I_2
	Gypsy-16_AnFu-I_2
	Gypsy-16_CVi-I_1
	Gypsy-16_DAn-I_1
	Gypsy-16_DAzt-I_1
	Gypsy-16_HeAr-I_2
	Gypsy-16_Ilyo-I_1
	Gypsy-16_LeLe-I_1
	Gypsy-16_MSe-I_1
	Gypsy-16_OrIn-I_1
	Gypsy-16_PBa-I_2
	Gypsy-16_SogFur-I_2
	Gypsy-16_SpFr-I_1
	Gypsy-17_AA-I_1
	Gypsy-17_AnMe-I_1
	Gypsy-17_DRh-I_1
	Gypsy-17_DWil-I_1
	Gypsy-17_HaPy-I_1
	Gypsy-17_Ilyo-I_2
	Gypsy-17_KrHe-I_1
	Gypsy-17_LVa-I_1
	Gypsy-17_MoPha-I_1
	Gypsy-17_OrIn-I_2
	Gypsy-17_PBa-I_2
	Gypsy-17_PirFin-I_2
	Gypsy-17_RP-I_1
	Gypsy-17_RhyDom-I_1
	Gypsy-17_TrNi-I_1
	Gypsy-18-I_NVi_2
	Gypsy-18B_PBa-I_1
	Gypsy-18C_DTa-I_2
	Gypsy-18_AnMe-I_2
	Gypsy-18_Ano-I_1
	Gypsy-18_BTa-I_2
	Gypsy-18_DAn-I_1
	Gypsy-18_DEu-I_2
	Gypsy-18_ErCa-I_1
	Gypsy-18_Gav-I_1
	Gypsy-19_DBp-I_1
	Gypsy-19_ErCa-I_2
	Gypsy-19_HaPy-I_1
	Gypsy-19_MSe-I_1
	Gypsy-19_PBa-I_2
	Gypsy-19_PaRa-I_2
	Gypsy-19_RhyDom-I_1
	Gypsy-19_SpEx-I_1
	Gypsy-1B2_DSuz-I_2
	Gypsy-1C_DSuz-I_2
	Gypsy-1C_DWil-I_2
	Gypsy-1_BurXyl-I_1
	Gypsy-1_CSi-I_1
	Gypsy-1_CerCap-I_2
	Gypsy-1_DAzt-I_3
	Gypsy-1_DG-I_2
	Gypsy-1_DSe-I_2
	Gypsy-1_LVa-I_2
	Gypsy-1_LeLe-I_2
	Gypsy-1_OrIn-I_1
	Gypsy-1_OsLi-I_2
	Gypsy-1_PXu-I_1
	Gypsy-1_SI-I_1
	Gypsy-1_SeUm-I_1
	Gypsy-1_SiOr-I_1
	Gypsy-2-I_DP_2
	Gypsy-206_CaAu-I_2
	Gypsy-20_AcRu-I_1
	Gypsy-20_Ano-I_1
	Gypsy-20_BiGl-I_1
	Gypsy-20_CySi-I_2
	Gypsy-20_LH-I_1
	Gypsy-20_OrIn-I_2
	Gypsy-20_PBa-I_2
	Gypsy-20_PirFin-I_1
	Gypsy-20_SaGl-I_2
	Gypsy-213_CaAu-I_1
	Gypsy-21_AnMe-I_2
	Gypsy-21_ErCa-I_1
	Gypsy-21_FuHe-I_2
	Gypsy-21_HaPy-I_1
	Gypsy-21_ScaLeb-I_2
	Gypsy-21_SiCu-I_2
	Gypsy-22-I_DR_1
	Gypsy-22-I_NV_1
	Gypsy-22-I_NVi_2
	Gypsy-22-I_XT_1
	Gypsy-22_ChCh-I_2
	Gypsy-22_DAlb-I_2
	Gypsy-22_DAn-I_1
	Gypsy-22_DBp-I_1
	Gypsy-22_LyDi-I_1
	Gypsy-22_MoPha-I_1
	Gypsy-22_PBa-I_2
	Gypsy-235_AA-I_1
	Gypsy-23_CQ-I_1
	Gypsy-23_Crp-I_2
	Gypsy-23_DAlb-I_2
	Gypsy-23_DAn-I_2
	Gypsy-23_HaPy-I_1
	Gypsy-23_PBa-I_1
	Gypsy-23_PirFin-I_2
	Gypsy-23_SiOr-I_1
	Gypsy-23_SpEx-I_1
	Gypsy-24-I_SP_1
	Gypsy-24-I_XT_3
	Gypsy-24_Ano-I_1
	Gypsy-24_DSuz-I_1
	Gypsy-24_ErCa-I_1
	Gypsy-24_MoPha-I_2
	Gypsy-24_PBa-I_1
	Gypsy-24_SogFur-I_1
	Gypsy-24_TrNi-I_1
	Gypsy-25-I_NVi_3
	Gypsy-25-I_XT_1
	Gypsy-25_AnFu-I_1
	Gypsy-25_CySi-I_2
	Gypsy-25_OrIn-I_2
	Gypsy-25_PirFin-I_1
	Gypsy-26-I_NV_1
	Gypsy-26-I_NVi_1
	Gypsy-26_Ano-I_1
	Gypsy-26_CCri-I_3
	Gypsy-26_DPu-I_2
	Gypsy-26_DYa-I_2
	Gypsy-26_HeAr-I_1
	Gypsy-27-I_DR_1
	Gypsy-27_BiGl-I_1
	Gypsy-27_DTa-I_2
	Gypsy-27_DYa-I_1
	Gypsy-27_GyAc-I_1
	Gypsy-27_HeAr-I_1
	Gypsy-27_PirFin-I_1
	Gypsy-284_AA-I_1
	Gypsy-28_AnFu-I_1
	Gypsy-28_DSuz-I_1
	Gypsy-28_DYa-I_2
	Gypsy-29-I_DR_2
	Gypsy-29_AnMe-I_2
	Gypsy-29_BiGl-I_2
	Gypsy-29_CaAu-I_1
	Gypsy-29_DYa-I_1
	Gypsy-29_LVa-I_2
	Gypsy-29_RhyDom-I_1
	Gypsy-2_ArCe-I_2
	Gypsy-2_BiGl-I_2
	Gypsy-2_CoFl-I_2
	Gypsy-2_DAn-I_2
	Gypsy-2_DKi-I_1
	Gypsy-2_DPl-I_1
	Gypsy-2_DSer-I_1
	Gypsy-2_DSuz-I_1
	Gypsy-2_EcNa-I_2
	Gypsy-2_GyAc-I_1
	Gypsy-2_OsLi-I_1
	Gypsy-2_PomCan-I_1
	Gypsy-2_ThOr-I_1
	Gypsy-30_CVi-I_1
	Gypsy-30_DWil-I_1
	Gypsy-30_ErCa-I_1
	Gypsy-30_Ilyo-I_1
	Gypsy-30_LVa-I_1
	Gypsy-30_PMon-I_2
	Gypsy-31_DEl-I_2
	Gypsy-31_PirFin-I_2
	Gypsy-31_SI-I_2
	Gypsy-32_AnFu-I_1
	Gypsy-32_ChCh-I_1
	Gypsy-32_DEl-I_2
	Gypsy-32_HeAr-I_1
	Gypsy-32_OrIn-I_1
	Gypsy-32_PirFin-I_1
	Gypsy-33_ClH-I_1
	Gypsy-33_CySi-I_2
	Gypsy-33_ErCa-I_1
	Gypsy-33_PirFin-I_1
	Gypsy-34_DEl-I_1
	Gypsy-34_DSuz-I_1
	Gypsy-34_Ilyo-I_2
	Gypsy-34_MoPha-I_1
	Gypsy-34_OD-I_1
	Gypsy-34_TrNi-I_1
	Gypsy-357_AA-I_2
	Gypsy-35_CySi-I_2
	Gypsy-35_DEl-I_2
	Gypsy-35_DEu-I_1
	Gypsy-35_DSuz-I_1
	Gypsy-35_KrHe-I_1
	Gypsy-35_MSe-I_1
	Gypsy-35_MoPha-I_1
	Gypsy-35_NeMe-I_1
	Gypsy-35_RhyDom-I_1
	Gypsy-35_TrNi-I_1
	Gypsy-36_BTa-I_2
	Gypsy-36_DWil-I_2
	Gypsy-36_MoPha-I_2
	Gypsy-36_NVi-I_2
	Gypsy-36_OwFu-I_1
	Gypsy-37_CQ-I_2
	Gypsy-37_DeEb-I_2
	Gypsy-37_MSe-I_1
	Gypsy-37_MoPha-I_2
	Gypsy-37_NVi-I_2
	Gypsy-38_ArCe-I_1
	Gypsy-38_DTa-I_1
	Gypsy-38_SpEx-I_2
	Gypsy-39_ErCa-I_2
	Gypsy-39_Ilyo-I_2
	Gypsy-39_LeLe-I_1
	Gypsy-39_PMon-I_2
	Gypsy-39_SiCu-I_1
	Gypsy-3_AnSt-I_2
	Gypsy-3_Ano-I_1
	Gypsy-3_ArCe-I_1
	Gypsy-3_BiGl-I_2
	Gypsy-3_DSe-I_2
	Gypsy-3_DWil-I_1
	Gypsy-3_DeGi-I_1
	Gypsy-3_HeAr-I_1
	Gypsy-3_HirMed-I_2
	Gypsy-3_MeUr-I_1
	Gypsy-3_MoPha-I_1
	Gypsy-3_OrIn-I_1
	Gypsy-3_OsLi-I_2
	Gypsy-3_PhLa-I_1
	Gypsy-407_AA-I_2
	Gypsy-40_DTa-I_2
	Gypsy-40_NeMe-I_1
	Gypsy-40_SpEx-I_1
	Gypsy-416_AA-I_1
	Gypsy-41_DEl-I_2
	Gypsy-41_SpEx-I_1
	Gypsy-421_AA-I_2
	Gypsy-42_AMi-I_1
	Gypsy-42_CaAu-I_1
	Gypsy-43_CaAu-I_2
	Gypsy-43_LeLe-I_1
	Gypsy-43_MoPha-I_1
	Gypsy-43_PMon-I_2
	Gypsy-43_SiOr-I_1
	Gypsy-43_TrVa-I_2
	Gypsy-44_DSuz-I_1
	Gypsy-44_MoPha-I_1
	Gypsy-44_SpEx-I_1
	Gypsy-45_LyDi-I_1
	Gypsy-45_TrVa-I_1
	Gypsy-46_FuHe-I_2
	Gypsy-46_GyAc-I_2
	Gypsy-46_RhyDom-I_1
	Gypsy-471_AA-I_1
	Gypsy-476_AA-I_2
	Gypsy-47_SiOr-I_1
	Gypsy-48_HaLo-I_2
	Gypsy-49_DEl-I_2
	Gypsy-4_AcRu-I_1
	Gypsy-4_AnFu-I_1
	Gypsy-4_CGi-I_2
	Gypsy-4_CQ-I_2
	Gypsy-4_ChCh-I_1
	Gypsy-4_DMo-I_2
	Gypsy-4_EmpOnu-I_1
	Gypsy-4_ErCa-I_1
	Gypsy-4_LMi-I_1
	Gypsy-4_MoPha-I_2
	Gypsy-4_OsLi-I_1
	Gypsy-4_PBa-I_1
	Gypsy-4_PPo-I_1
	Gypsy-4_SI-I_1
	Gypsy-4_SSa-I_1
	Gypsy-4_TCa-I_2
	Gypsy-4_TrVa-I_2
	Gypsy-50_CQ-I_2
	Gypsy-50_XHe-I_1
	Gypsy-513_AA-I_2
	Gypsy-51_NeMe-I_2
	Gypsy-51_SpEx-I_2
	Gypsy-52_SpEx-I_1
	Gypsy-53_AnFu-I_2
	Gypsy-53_ArCe-I_2
	Gypsy-53_DWil-I_1
	Gypsy-54_MSe-I_1
	Gypsy-54_NeMe-I_1
	Gypsy-54_SpEx-I_2
	Gypsy-55_SpEx-I_1
	Gypsy-56_DWil-I_1
	Gypsy-56_XHe-I_1
	Gypsy-57_CQ-I_1
	Gypsy-57_GA-I_1
	Gypsy-57_LVa-I_3
	Gypsy-57_OL-I_2
	Gypsy-589_AA-I_1
	Gypsy-59_CQ-I_2
	Gypsy-59_DEl-I_1
	Gypsy-59_DWil-I_2
	Gypsy-59_FuHe-I_2
	Gypsy-59_LVa-I_1
	Gypsy-59_SaGl-I_1
	Gypsy-5B_DEl-I_2
	Gypsy-5_CGi-I_1
	Gypsy-5_CH_2
	Gypsy-5_CyLu-I_2
	Gypsy-5_DAzt-I_2
	Gypsy-5_DKi-I_1
	Gypsy-5_LVa-I_2
	Gypsy-5_MMa-I_2
	Gypsy-5_PMon-I_2
	Gypsy-5_RP-I_1
	Gypsy-5_SSa-I_2
	Gypsy-5_SaGl-I_1
	Gypsy-5_SogFur-I_1
	Gypsy-5_TrNi-I_1
	Gypsy-60_RhyDom-I_1
	Gypsy-61_DWil-I_2
	Gypsy-62_CQ-I_2
	Gypsy-62_RhyDom-I_1
	Gypsy-63_DTa-I_1
	Gypsy-63_DWil-I_2
	Gypsy-63_FuHe-I_1
	Gypsy-646_AA-I_2
	Gypsy-64_AnFu-I_1
	Gypsy-65_AA-I_1
	Gypsy-65_DTa-I_2
	Gypsy-65_FuHe-I_1
	Gypsy-663_AA-I_2
	Gypsy-666_AA-I_2
	Gypsy-668_AA-I_1
	Gypsy-669_AA-I_2
	Gypsy-66_HarAnt-I_1
	Gypsy-671_AA-I_2
	Gypsy-672B_AA-I_2
	Gypsy-673B_AA-I_2
	Gypsy-67_CySi-I_1
	Gypsy-67_DEl-I_2
	Gypsy-683_AA-I_2
	Gypsy-684_AA-I_2
	Gypsy-68_DWil-I_1
	Gypsy-69_CQ-I_2
	Gypsy-69_RhyDom-I_1
	Gypsy-6_AEc-I_2
	Gypsy-6_AcLa-I_1
	Gypsy-6_AmMe-I_2
	Gypsy-6_AmRa-I_1
	Gypsy-6_BM-I_1
	Gypsy-6_CoFl-I_2
	Gypsy-6_CorFlu-I_1
	Gypsy-6_DEu-I_2
	Gypsy-6_DMo-I_2
	Gypsy-6_DPu-I_2
	Gypsy-6_DeCl-I_2
	Gypsy-6_PirFin-I_1
	Gypsy-6_PoMa-I_1
	Gypsy-6_ScaLeb-I_2
	Gypsy-70_DTa-I_1
	Gypsy-73_CQ-I_2
	Gypsy-77_DWil-I_2
	Gypsy-78_RhyDom-I_2
	Gypsy-79_CaAu-I_1
	Gypsy-79_OL-I_1
	Gypsy-7_CerCap-I_1
	Gypsy-7_DAzt-I_1
	Gypsy-7_DBp-I_2
	Gypsy-7_DEu-I_2
	Gypsy-7_DHyd-I_2
	Gypsy-7_ErCa-I_2
	Gypsy-7_LaAg-I_1
	Gypsy-7_MoPha-I_2
	Gypsy-7_PBa-I_2
	Gypsy-7_TrNi-I_1
	Gypsy-80_ArCe-I_1
	Gypsy-80_DTa-I_2
	Gypsy-80_DWil-I_2
	Gypsy-81_DTa-I_1
	Gypsy-82B_CGi-I_1
	Gypsy-82_RhyDom-I_2
	Gypsy-83_ClH-I_1
	Gypsy-83_RhyDom-I_2
	Gypsy-85_ClH-I_2
	Gypsy-86_LVa-I_2
	Gypsy-86_RhyDom-I_1
	Gypsy-87_RhyDom-I_1
	Gypsy-89_DWil-I_1
	Gypsy-89_RhyDom-I_1
	Gypsy-8B_DEu-I_1
	Gypsy-8_ArCe-I_1
	Gypsy-8_CFl-I_2
	Gypsy-8_ClH-I_1
	Gypsy-8_DBi-I_1
	Gypsy-8_DFi-I_1
	Gypsy-8_DSer-I_2
	Gypsy-8_DSuz-I_1
	Gypsy-8_DVir-I_1
	Gypsy-8_LyDi-I_1
	Gypsy-8_OrIn-I_2
	Gypsy-8_OsLi-I_2
	Gypsy-8_SiCu-I_1
	Gypsy-95_CaAu-I_1
	Gypsy-98_DTa-I_2
	Gypsy-9_BrCo-I_1
	Gypsy-9_CerCap-I_1
	Gypsy-9_CyLu-I_1
	Gypsy-9_DBi-I_2
	Gypsy-9_DFi-I_1
	Gypsy-9_DMoj-I_2
	Gypsy-9_DPl-I_2
	Gypsy-9_DRh-I_1
	Gypsy-9_DTa-I_1
	Gypsy-9_LH-I_1
	Gypsy-9_PBa-I_2
	Gypsy-9_ScaLeb-I_1
	Gypsy-9_SiCu-I_1
	Gypsy-9_SpFr-I_1
	Gypsy1-I_DM_2
	Gypsy13-I_DR_2
	Gypsy19-I_Dya_1
	Gypsy22-I_Dpse_1
	Gypsy4-I_AP_1
	Gypsy4-I_Dya_2
	Gypsy5-I_Dmoj_1
	Gypsy7-I_DR_1
	Gypsy8-I_Dpse_2
	HERV-Fc2_2
	HERV18_2
	HERV1_I_2
	HERV4_I_2
	HERV50_I_1
	HERVE_1
	HERVE_a_2
	HERVFH19I_1
	HERVL_2
	HERVP71A_I_2
	HERVR_2
	'HemHyl-1.303_int_1'
	'HipAmp-5.1899_int_2'
	'HydHyd-5.2862_int_2'
	Kronos_I_2
	LYDIA_I_2
	Loki-1_FuHe-I_2
	Loki-1_LeLe-I_2
	Loki-1_PM-I_1
	Loki-1_ThAm-I_1
	Loki-Ame-I_1
	Loki-Aro-I_1
	Loki-Bpe-I_1
	Loki-Bsp-I_2
	Loki-Cne-I_1
	Loki-Dcl-I_2
	Loki-Lca-I_1
	Loki-Lch-I_1
	Loki-Lro-I_2
	Loki-Npa-I_1
	Loki-Ofa-I_2
	Loki-Oja-I_1
	Loki-Pfl-I_2
	Loki-Pyo-I_2
	Loki-Rca-I_2
	Loki-Sau-I_1
	Loki-Sme-I_1
	Loki-Sri-I_1
	Loki-Str-I_1
	Loki-Tfu-I_2
	Loki-Xtr-I_1
	MER84I_2
	MERVL_2
	MERVL_2A_1
	MacERV1_int_2
	MacERV2_int_2
	MacERV3_int_2
	MacERV5b_2
	MacERV6_2
	NICER2v_Rn_I_2
	NOMAD_I_2
	'NanGal-5.314_int_2'
	'NomLeu-5.736_int_1'
	'OkaJoh-6.974_2'
	'OnyTor-5.379_int_2'
	'OryAfe-5.113_int_2'
	'OviAri-5.2557_int_2'
	'P03359.2'
	'P11227.2'
	'P21414.2'
	'P27401.2'
	'P31792.1'
	PRIMA4_I_2
	PTERV1a_2
	PTERV2a_1
	PTERV2b_1
	'PapAnu-1.342_int_1'
	'PerLon-6.298_int_1'
	Pifo_DEr_A_1
	PlatERVR1_1
	'ProCoq-5.236_int_2'
	'Q9TTC1.2'
	'QER92108.1'
	'QJT93250.1'
	'QQH14886.1'
	'QYB17048.1'
	RLTR6I_MM_1
	RNERV19_2
	'RhiPru-1.126_int_2'
	SFV1-11_Gav-I_2
	SFV1-18_AMi-I_2
	SFV1-20_Crp-I_1
	SFV1-3_AMi-I_2
	SFV1-4_AMi-I_2
	SFV1-7_AMi-I_2
	SFV1-8_Crp-I_2
	Soprano_I_2[&!color=#d60e00]
	'SpeDau-6.219_int_2'
	TED_2
	TguERV2_I_2
	TguERV3_I_2
	TguERV4_I_2
	TguERV5_I_2
	TguERV6_I_2
	TguERV7_I_1
	TguERVL2_I_Ucy_2
	'TolMat-6.539_int_2'
	'TriMan-5.1174_int_2'
	'TriMan-6.282_int_2'
	'UUG66872.1'
	'UWV21323.1'
	UrsusERV-I_2
	'XerIna-5.1186_int_2'
	YOYOI_2
	ZAM_I_2
	ZFERV_I_2
	'ZalCal-5.3895_int_2'
;
end;
begin trees;
	tree tree_1 = [&R] (Gypsy-24-I_XT_3:0.077629,((((((((((((((((((((((Gypsy-3_OsLi-I_2:0.218473,Gypsy-18-I_NVi_2:0.418946)[&ufboot="78.8/88"]:0.041433,((Gypsy-26-I_NVi_1:0.563448,Gypsy-2_CoFl-I_2:0.301569)[&ufboot="90.7/97"]:0.105882,Gypsy-20_PBa-I_2:0.274019)[&ufboot="0/8"]:0.011027)[&ufboot="75.1/86"]:0.027807,(Gypsy-36_NVi-I_2:0.490051,(Gypsy-37_NVi-I_2:0.243672,(Gypsy-10_CoFl-I_2:3.0E-6,(Gypsy-14_CoFl-I_2:0.228677,Gypsy-6_CoFl-I_2:0.05753)[&ufboot="53.1/93"]:0.051175)[&ufboot="100/100"]:0.461719)[&ufboot="100/100"]:0.394645)[&ufboot="79/89"]:0.053798)[&ufboot="85.4/81"]:0.04965,((((Gypsy-1_OsLi-I_2:0.398041,(((Gypsy-17_PBa-I_2:0.037069,(Gypsy-24_PBa-I_1:0.025561,(Gypsy-19_PBa-I_2:0.037023,Gypsy-12_PBa-I_2:0.026187)[&ufboot="56.8/100"]:0.018456)[&ufboot="97.3/100"]:0.073964)[&ufboot="89.8/100"]:0.031972,Gypsy-7_PBa-I_2:0.07276)[&ufboot="87.5/100"]:0.034622,Gypsy-11_SI-I_2:0.109443)[&ufboot="91.6/100"]:0.056894)[&ufboot="40.3/90"]:0.007433,((Gypsy-6_AEc-I_2:0.083486,Gypsy-18B_PBa-I_1:0.022185)[&ufboot="99.1/100"]:0.141017,Gypsy-9_PBa-I_2:0.094657)[&ufboot="93.9/99"]:0.064915)[&ufboot="86.2/98"]:0.039267,((Gypsy-24_MoPha-I_2:0.090395,Gypsy-37_MoPha-I_2:3.0E-6)[&ufboot="97.1/100"]:0.094442,Gypsy-36_MoPha-I_2:0.104772)[&ufboot="68.5/88"]:0.048695)[&ufboot="80/74"]:0.027331,((Gypsy-2_OsLi-I_1:0.078058,Gypsy-4_OsLi-I_1:0.104205)[&ufboot="98.9/100"]:0.108839,Gypsy-16_PBa-I_2:0.081686)[&ufboot="87.4/100"]:0.058573)[&ufboot="82.1/74"]:0.035921)[&ufboot="88.7/89"]:0.050436,Gypsy-8_OsLi-I_2:0.258807)[&ufboot="96.4/100"]:0.126174,((Gypsy-3_MoPha-I_1:0.167649,(Gypsy-4_PBa-I_1:0.063888,Gypsy-23_PBa-I_1:0.152825)[&ufboot="0/61"]:0.012426)[&ufboot="86.5/95"]:0.049196,Gypsy-4_MoPha-I_2:0.048703)[&ufboot="96.4/97"]:0.120532)[&ufboot="84.1/96"]:0.072558,Gypsy-6_BM-I_1:0.309835)[&ufboot="59.9/97"]:0.093476,((Gypsy-663_AA-I_2:0.155315,((((Gypsy-18_AnMe-I_2:0.108025,(GYPSY54-I_AG_2:0.079653,Gypsy-29_AnMe-I_2:0.077267)[&ufboot="50.4/100"]:0.02231)[&ufboot="100/100"]:0.179214,(Gypsy-57_CQ-I_1:0.20904,Gypsy-4_CQ-I_2:0.179474)[&ufboot="37.8/97"]:0.031599)[&ufboot="85.1/100"]:0.04619,Gypsy-62_CQ-I_2:0.142582)[&ufboot="91.7/96"]:0.05657,(Gypsy-73_CQ-I_2:0.26904,Gypsy-59_CQ-I_2:0.144611)[&ufboot="94.1/98"]:0.102429)[&ufboot="6.4/55"]:0.026929)[&ufboot="100/100"]:0.375514,Gypsy-50_CQ-I_2:0.392974)[&ufboot="83.8/89"]:0.102882)[&ufboot="69.7/90"]:0.121754,((((Gypsy-3_AnSt-I_2:0.030704,GYPSY43-I_AG_2:0.011219)[&ufboot="96.5/100"]:0.08171,(Gypsy-21_AnMe-I_2:0.105148,Gypsy-53_AnFu-I_2:0.104445)[&ufboot="73.7/99"]:0.041512)[&ufboot="88.1/99"]:0.066888,(Gypsy-12_AnFu-I_2:0.103864,Gypsy-16_AnFu-I_2:0.089203)[&ufboot="86.2/100"]:0.068767)[&ufboot="99.4/100"]:0.190908,(((((((((((((Gypsy-646_AA-I_2:0.052921,(Gypsy-683_AA-I_2:0.117583,Gypsy-684_AA-I_2:0.115681)[&ufboot="100/100"]:0.282012)[&ufboot="0/50"]:3.0E-6,Gypsy-668_AA-I_1:0.076057)[&ufboot="85.4/55"]:0.023089,((Gypsy-666_AA-I_2:0.058498,Gypsy-155_AA-I_2:0.062036)[&ufboot="92.5/100"]:0.046534,Gypsy-669_AA-I_2:0.050262)[&ufboot="63.5/100"]:0.022933)[&ufboot="98.6/99"]:0.084318,Gypsy-69_CQ-I_2:0.112622)[&ufboot="36.2/93"]:0.023055,Gypsy-28_AnFu-I_1:0.195398)[&ufboot="86.8/92"]:0.05412,Gypsy-357_AA-I_2:0.068716)[&ufboot="69.3/88"]:0.04238,Gypsy-673B_AA-I_2:0.057302)[&ufboot="98.5/99"]:0.088993,Gypsy-671_AA-I_2:0.139272)[&ufboot="79.9/96"]:0.022861,(Gypsy-37_CQ-I_2:0.18438,Gypsy-672B_AA-I_2:0.163604)[&ufboot="98.7/98"]:0.124341)[&ufboot="91/98"]:0.046619,(((Gypsy-38_SpEx-I_2:0.059572,Gypsy-16_HeAr-I_2:0.059589)[&ufboot="92.3/100"]:0.045097,LYDIA_I_2:0.085881)[&ufboot="10.7/61"]:0.011494,TED_2:0.024113)[&ufboot="100/100"]:0.190239)[&ufboot="70.8/93"]:0.011891,Gypsy-41_DEl-I_2:0.218164)[&ufboot="81.9/85"]:0.023121,((((Gypsy-77_DWil-I_2:0.127855,((((Gypsy-13_DRh-I_1:0.024907,Gypsy-18_DEu-I_2:0.032937)[&ufboot="99/100"]:0.069533,Gypsy-2_DAn-I_2:0.059688)[&ufboot="57/11"]:0.005119,(Gypsy-3_DSe-I_2:0.092817,NOMAD_I_2:0.097937)[&ufboot="68.7/11"]:0.023273)[&ufboot="81.1/94"]:0.055929,Gypsy-6_DMo-I_2:0.163838)[&ufboot="61/84"]:0.059181)[&ufboot="100/100"]:0.352028,(((((Gypsy-7_DHyd-I_2:0.139668,(((Gypsy-32_DEl-I_2:0.058621,Gypsy-7_DEu-I_2:0.038408)[&ufboot="53/98"]:0.018033,Gypsy-67_DEl-I_2:0.060734)[&ufboot="33.5/93"]:0.040555,GTWIN2_I_2:0.096537)[&ufboot="38.7/96"]:0.043846)[&ufboot="30.1/98"]:0.026748,(Gypsy-27_DTa-I_2:0.037708,Gypsy1-I_DM_2:0.05877)[&ufboot="99/100"]:0.127436)[&ufboot="94/98"]:0.118847,((Gypsy-31_DEl-I_2:0.008534,Gypsy-6_DEu-I_2:0.039845)[&ufboot="0/10"]:0.00906,Gypsy-1_DSe-I_2:0.024805)[&ufboot="99/100"]:0.161186)[&ufboot="99.4/100"]:0.239027,(((Gypsy-80_DWil-I_2:0.067874,Gypsy-63_DWil-I_2:0.076061)[&ufboot="97/100"]:0.092045,((Gypsy-22_DAlb-I_2:0.08347,Gypsy-23_DAlb-I_2:0.058575)[&ufboot="92.5/100"]:0.06638,Gypsy-65_DTa-I_2:0.15337)[&ufboot="42/93"]:0.01833)[&ufboot="88.1/93"]:0.072091,YOYOI_2:0.261606)[&ufboot="97.8/100"]:0.169591)[&ufboot="95.9/100"]:0.12696,(GYPSY47-I_AG_2:0.069739,Gypsy-476_AA-I_2:0.114106)[&ufboot="94.9/100"]:0.090849)[&ufboot="23.2/49"]:0.026711)[&ufboot="72.6/99"]:0.041442,(GYPSY44-I_AG_2:0.301307,(Gypsy-421_AA-I_2:0.111671,Gypsy-407_AA-I_2:0.096806)[&ufboot="42.5/99"]:0.044033)[&ufboot="92.3/100"]:0.076446)[&ufboot="99.6/100"]:0.202146,((((Gypsy-98_DTa-I_2:0.028986,Gypsy-49_DEl-I_2:0.01177)[&ufboot="99.1/100"]:0.098869,((Gypsy-35_DEl-I_2:0.018256,Gypsy-80_DTa-I_2:0.035339)[&ufboot="91.2/100"]:0.053123,Gypsy-28_DYa-I_2:0.10728)[&ufboot="92.4/100"]:0.060996)[&ufboot="80.5/100"]:0.053704,ZAM_I_2:0.12606)[&ufboot="51.4/96"]:0.08274,Pifo_DEr_A_1:0.16797)[&ufboot="95.2/100"]:0.115772)[&ufboot="58.3/72"]:0.030588)[&ufboot="90.8/88"]:0.079184,Gypsy-4_DMo-I_2:0.227065)[&ufboot="73.4/99"]:0.070872)[&ufboot="95.3/100"]:0.14403)[&ufboot="82.1/92"]:0.076066,(Gypsy-39_PMon-I_2:0.269635,Gypsy-30_PMon-I_2:0.271158)[&ufboot="100/100"]:0.621112)[&ufboot="68/87"]:0.071799,(Gypsy-43_PMon-I_2:0.667384,Gypsy-24_SogFur-I_1:0.711171)[&ufboot="22.7/74"]:0.090477)[&ufboot="87.9/86"]:0.084866,((((Gypsy-32_PirFin-I_1:0.261149,Gypsy-20_PirFin-I_1:0.140591)[&ufboot="94.3/100"]:0.153804,((Gypsy-31_PirFin-I_2:0.169668,Gypsy-17_PirFin-I_2:0.166837)[&ufboot="74.6/100"]:0.096809,Gypsy-23_PirFin-I_2:0.111154)[&ufboot="97.6/100"]:0.219377)[&ufboot="96.2/100"]:0.234388,Gypsy-34_OD-I_1:1.131219)[&ufboot="84.3/96"]:0.099915,(((((((Gypsy-6_PirFin-I_1:0.031169,Gypsy-27_PirFin-I_1:0.057389)[&ufboot="100/100"]:0.20636,Gypsy-33_PirFin-I_1:0.04629)[&ufboot="86.1/100"]:0.098746,Gypsy-25_PirFin-I_1:0.330688)[&ufboot="46.6/100"]:0.056287,Gypsy-15_PirFin-I_2:0.330165)[&ufboot="96.1/100"]:0.1524,Gypsy-5_CH_2:0.5192)[&ufboot="4.1/88"]:0.069601,Gypsy-3_PhLa-I_1:0.554385)[&ufboot="93.8/100"]:0.176189,Gypsy-10_TC-I_2:0.489389)[&ufboot="97.3/100"]:0.262442)[&ufboot="90.4/96"]:0.109495)[&ufboot="82.7/92"]:0.077411,Gypsy-16_SogFur-I_2:0.828475)[&ufboot="86.4/91"]:0.075009,((((Gypsy-25-I_NVi_3:0.571203,Gypsy-21_HaPy-I_1:0.920603)[&ufboot="95.9/100"]:0.320312,Gypsy-1_BurXyl-I_1:0.983882)[&ufboot="91.4/96"]:0.19558,((Gypsy-39_SiCu-I_1:0.201821,(Gypsy-9_SiCu-I_1:0.167981,Gypsy-8_SiCu-I_1:0.003043)[&ufboot="97.8/100"]:0.259934)[&ufboot="99.9/100"]:0.599352,(Gypsy-5_MMa-I_2:1.083299,Gypsy-25_OrIn-I_2:0.870651)[&ufboot="87.3/99"]:0.177601)[&ufboot="94.4/96"]:0.18451)[&ufboot="83.2/32"]:0.076487,((((((Gypsy-19_RhyDom-I_1:0.297841,(Gypsy-16_SpFr-I_1:0.196359,Gypsy-16_MSe-I_1:0.198083)[&ufboot="98.7/100"]:0.184998)[&ufboot="84/90"]:0.047573,Gypsy-89_RhyDom-I_1:0.41091)[&ufboot="81.7/64"]:0.04615,(Gypsy-52_SpEx-I_1:0.152072,Gypsy-11_HeAr-I_2:0.417744)[&ufboot="72.8/72"]:0.119714)[&ufboot="81.4/98"]:0.061388,Gypsy-17_RhyDom-I_1:0.238889)[&ufboot="90.6/98"]:0.098821,((Gypsy-32_HeAr-I_1:0.18407,Gypsy-19_SpEx-I_1:0.057151)[&ufboot="99.1/100"]:0.196052,Gypsy-24_TrNi-I_1:0.236428)[&ufboot="92.5/100"]:0.119065)[&ufboot="72.7/97"]:0.062444,Gypsy-9_BrCo-I_1:0.455053)[&ufboot="100/100"]:0.48279)[&ufboot="73.9/26"]:0.033153)[&ufboot="88.1/34"]:0.048338,(((((((Gypsy-5_DAzt-I_2:0.206555,Gypsy-6_ScaLeb-I_2:0.073459)[&ufboot="98.7/100"]:0.206333,(((((((((((Gypsy-1C_DWil-I_2:0.042472,Gypsy-61_DWil-I_2:0.027464)[&ufboot="99.9/100"]:0.150968,((Gypsy-1_DAzt-I_3:0.029275,Gypsy-10_DPer-I_2:0.031827)[&ufboot="11.9/95"]:0.009965,Gypsy8-I_Dpse_2:0.115891)[&ufboot="45.1/99"]:0.03286)[&ufboot="94.7/99"]:0.050375,Gypsy4-I_Dya_2:0.081883)[&ufboot="68.6/31"]:0.006451,Gypsy-5B_DEl-I_2:0.041431)[&ufboot="86.6/31"]:0.018098,Gypsy-40_DTa-I_2:0.03873)[&ufboot="78/32"]:0.020407,(Gypsy-1C_DSuz-I_2:3.0E-6,(Gypsy-9_DBi-I_2:0.013197,Gypsy-1B2_DSuz-I_2:0.02996)[&ufboot="95.1/100"]:0.030128)[&ufboot="73.2/100"]:0.00828)[&ufboot="46.1/31"]:0.022019,Gypsy-18C_DTa-I_2:0.015955)[&ufboot="89.8/33"]:0.039138,Gypsy-9_DRh-I_1:0.061693)[&ufboot="43.6/33"]:0.017873,(Gypsy-23_DAn-I_2:0.020512,Gypsy-7_DBp-I_2:0.031506)[&ufboot="99.8/100"]:0.134029)[&ufboot="89.7/99"]:0.039923,(Gypsy-15_DRh-I_1:0.017227,(Gypsy-26_DYa-I_2:0.023519,Gypsy-13_DSim-I_2:0.020109)[&ufboot="91.9/95"]:0.035135)[&ufboot="87/100"]:0.032986)[&ufboot="97.5/99"]:0.078068,((Gypsy-9_DMoj-I_2:0.047328,Gypsy-1_DG-I_2:0.065283)[&ufboot="95.3/100"]:0.081231,Gypsy-103_DTa-I_2:0.086201)[&ufboot="83.5/100"]:0.038387)[&ufboot="97.3/100"]:0.132958)[&ufboot="75.3/98"]:0.057547,Gypsy-8B_DEu-I_1:0.254128)[&ufboot="99.8/100"]:0.295477,(((((Gypsy-12_MoPha-I_2:0.098087,Gypsy-8_CFl-I_2:0.041956)[&ufboot="66.1/99"]:0.062114,Gypsy-7_MoPha-I_2:0.170697)[&ufboot="70.7/100"]:0.131528,Gypsy-5_RP-I_1:0.447086)[&ufboot="96.2/100"]:0.160047,(((Gypsy-17_OrIn-I_2:0.034692,Gypsy-8_OrIn-I_2:0.098287)[&ufboot="99.9/100"]:0.237216,Gypsy-82_RhyDom-I_2:0.260052)[&ufboot="6.7/33"]:0.032678,Gypsy-78_RhyDom-I_2:0.398637)[&ufboot="93.1/99"]:0.15635)[&ufboot="48.3/41"]:0.097111,(Gypsy-21_ScaLeb-I_2:0.505367,Gypsy-513_AA-I_2:0.551153)[&ufboot="87.2/96"]:0.259334)[&ufboot="81.1/99"]:0.066824)[&ufboot="96.7/97"]:0.187466,(Gypsy-27_BiGl-I_1:0.591751,Gypsy-21_SiCu-I_2:0.714844)[&ufboot="72.9/19"]:0.168084)[&ufboot="66.3/20"]:0.064,(((Gypsy-5_SaGl-I_1:0.478792,((Gypsy-2_PomCan-I_1:0.8649,Gypsy-24-I_SP_1:0.469925)[&ufboot="67.7/87"]:0.210803,Gypsy-5_LVa-I_2:0.452859)[&ufboot="99.1/100"]:0.417125)[&ufboot="90.5/98"]:0.143414,(((((Gypsy-3_Ano-I_1:0.055034,(Gypsy-24_Ano-I_1:0.058714,Gypsy-18_Ano-I_1:0.162387)[&ufboot="64.9/100"]:0.008102)[&ufboot="98.4/100"]:0.104926,Gypsy-20_Ano-I_1:0.119065)[&ufboot="34.3/99"]:0.041349,Gypsy-26_Ano-I_1:0.008346)[&ufboot="99.9/100"]:0.298985,(Gypsy-7_LaAg-I_1:0.099864,Gypsy-11_LaAg-I_1:0.131444)[&ufboot="98.7/100"]:0.249241)[&ufboot="95.7/100"]:0.172224,Gypsy-43_LeLe-I_1:0.469844)[&ufboot="81.3/98"]:0.074998)[&ufboot="72.7/99"]:0.031075,((Gypsy-18_Gav-I_1:0.190998,(Gypsy-42_AMi-I_1:0.320035,(Gypsy-23_Crp-I_2:0.111533,Gypsy-15_Crp-I_2:0.025765)[&ufboot="95.8/100"]:0.097715)[&ufboot="67.7/100"]:0.029567)[&ufboot="98.8/100"]:0.315005,Gypsy-42_CaAu-I_1:0.388202)[&ufboot="99.1/100"]:0.313769)[&ufboot="97.8/100"]:0.185461)[&ufboot="90.3/60"]:0.097416,(((((Gypsy-1_SeUm-I_1:0.320319,Gypsy-4_ChCh-I_1:0.092956)[&ufboot="89.3/100"]:0.13099,Gypsy-27-I_DR_1:0.229178)[&ufboot="91.3/100"]:0.114607,((Gypsy-157_CaAu-I_1:0.072242,((Gypsy-22-I_DR_1:0.132087,Gypsy-29_CaAu-I_1:0.070469)[&ufboot="89.4/85"]:0.050553,(Gypsy-79_CaAu-I_1:0.064132,Gypsy-163_CaAu-I_1:0.10667)[&ufboot="78.7/94"]:0.032757)[&ufboot="74.3/79"]:0.042712)[&ufboot="89.5/98"]:0.080428,Gypsy7-I_DR_1:0.243007)[&ufboot="97.9/100"]:0.16538)[&ufboot="17.8/84"]:0.044718,Gypsy-4_AcRu-I_1:0.228413)[&ufboot="99.1/100"]:0.26773,Gypsy-5_SogFur-I_1:0.788363)[&ufboot="74.5/61"]:0.077763)[&ufboot="90.8/92"]:0.075762)[&ufboot="93.9/34"]:0.078002,(((((((((((((((ERV3-2_UCy-I_2:0.638837,(ERV-1_Crp-I_1:0.271615,ERV-2_AMi-I_2:0.18742)[&ufboot="72.4/100"]:0.0896)[&ufboot="84/100"]:0.077964,ERV-5_AMi-I_1:0.186309)[&ufboot="95.9/100"]:0.174756,((ERV1-12_PSi-I_2:0.103644,ERV1-9_PSi-I_2:0.188129)[&ufboot="81.9/100"]:0.077114,(ERV1-10_PSi-I_1:0.21413,ERV1-5_PSi-I_1:0.09548)[&ufboot="87.8/100"]:0.094373)[&ufboot="97/100"]:0.215545)[&ufboot="88.3/99"]:0.192315,(ERV-14_CPB-I_2:0.645193,ERV-4_AMi-I_2:0.972861)[&ufboot="89.6/100"]:0.169722)[&ufboot="72.1/77"]:0.058859,((((((SFV1-11_Gav-I_2:0.53115,(SFV1-3_AMi-I_2:0.316363,(SFV1-4_AMi-I_2:0.080749,SFV1-7_AMi-I_2:0.039437)[&ufboot="98.9/100"]:0.220458)[&ufboot="83/98"]:0.117907)[&ufboot="90.2/98"]:0.272188,(SFV1-20_Crp-I_1:1.042333,SFV1-8_Crp-I_2:0.359883)[&ufboot="0.6/62"]:0.130165)[&ufboot="99.9/100"]:0.845766,(SFV1-18_AMi-I_2:1.287674,ERV2-2_SA-I_2:1.195673)[&ufboot="89.4/99"]:0.326752)[&ufboot="88.7/99"]:0.24398,(ERV3-2_Crp-I_2:0.1221,ERV3-2_AMi-I_2:0.133205)[&ufboot="100/100"]:0.822487)[&ufboot="68.9/98"]:0.048897,((Soprano_I_2[&!color=#d60e00]:0.223394,ERV3-1_HiRu-I_2:0.279042)[&ufboot="87.9/100"]:0.101121,ERV3-2_StHa-I_2:0.399947)[&ufboot="95.9/100"]:0.159148)[&ufboot="99.3/99"]:0.273708,(((((((((((((((ERV3-1_DNo-I_1:0.020242,'TolMat-6.539_int_2':0.012669)[&ufboot="94.3/100"]:0.024995,'ChoHof-1.165_int_2':0.024556)[&ufboot="86.3/100"]:0.01477,(('TriMan-6.282_int_2':2.0E-6,(ERV3-1_Pca-I_2:0.060401,'EchTel-1.398_int_2':0.074576)[&ufboot="75.7/100"]:0.00749)[&ufboot="90.1/100"]:0.018863,ERV3-1_OAf-I_2:0.019122)[&ufboot="96.1/100"]:0.033527)[&ufboot="87.4/100"]:0.012107,ERVL-B4_2:3.0E-6)[&ufboot="74.1/80"]:0.006224,(HERVL_2:0.032045,ERVL_2:0.019677)[&ufboot="74.2/98"]:0.006532)[&ufboot="69.6/82"]:0.007223,ERVL-E_2:0.0963)[&ufboot="47.5/99"]:0.013853,(MERVL_2:0.027539,MERVL_2A_1:0.01829)[&ufboot="91.7/100"]:0.025318)[&ufboot="73.7/98"]:0.00664,'RhiPru-1.126_int_2':0.042927)[&ufboot="83/98"]:0.031484,'AllBul-1.190_int_2':0.028467)[&ufboot="99.7/100"]:0.267468,ERV3-1_AMi-I_2:0.207878)[&ufboot="90.4/100"]:0.112926,('OryAfe-5.113_int_2':0.031272,ERV3-1_TML-I_2:0.055899)[&ufboot="99.9/100"]:0.299509)[&ufboot="97.6/100"]:0.153058,((ERV3-1-I_XT_2:0.330228,(((GGERV20_I_2:0.05107,Birddawg_I_2:0.120672)[&ufboot="95.6/100"]:0.117147,('GalVar-1.270_int_2':0.123413,HERV18_2:0.220579)[&ufboot="96.8/100"]:0.134502)[&ufboot="94.2/100"]:0.110625,ERVL47_2:0.307825)[&ufboot="98.6/100"]:0.22752)[&ufboot="52.1/93"]:0.077192,ERV3-1_CPB-I_2:0.441592)[&ufboot="77.5/93"]:0.054605)[&ufboot="80.2/95"]:0.059776,((ERV3-1_MEu-I_1:0.186855,ERV3-1_ThAm-I_1:0.286842)[&ufboot="74.2/99"]:0.087866,ERV3-1_CSs-I_2:0.408386)[&ufboot="94.3/100"]:0.15757)[&ufboot="79.6/93"]:0.05113,ERV3-1_PSi-I_1:0.271801)[&ufboot="98.4/99"]:0.266396,((((GGERVL-C_2:0.025858,Kronos_I_2:0.018555)[&ufboot="71.9/100"]:0.009661,GGERVL-A2-I_2:0.035776)[&ufboot="88.6/100"]:0.042267,((ERV3-1_CAnn-I_2:0.140438,ERV3-2_HiRu-I_2:0.01282)[&ufboot="58.8/91"]:0.015826,((ERV3-3_HiRu-I_2:0.01037,TguERVL2_I_Ucy_2:0.033669)[&ufboot="92.7/70"]:0.027572,ERV3-3_UCy-I_2:0.025566)[&ufboot="76.1/57"]:0.008092)[&ufboot="88.8/54"]:0.030027)[&ufboot="68.8/54"]:0.012441,ERV3-1_StHa-I_2:0.023639)[&ufboot="100/100"]:0.547101)[&ufboot="80.3/98"]:0.092699)[&ufboot="100/100"]:0.471317)[&ufboot="81.6/97"]:0.087171,ERV-1_AMi-I_2:0.508843)[&ufboot="90.2/73"]:0.11119,(((ERV1-14_AmRa-I_2:0.236264,ERV1-3_AmRa-I_2:0.050028)[&ufboot="100/100"]:0.47773,((((ERV1-5-I_XT_2:0.26038,ERV1-6-I_XT_2:0.418339)[&ufboot="99.6/100"]:0.366987,ERV-3_LCh-I_2:0.303581)[&ufboot="92.5/100"]:0.163883,ERV1-4-I_XT_2:0.490502)[&ufboot="48.8/92"]:0.054911,(((ERV-6_LCh-I_1:0.042898,ERV-4_LCh-I_1:0.089114)[&ufboot="95.7/100"]:0.163997,ERV-2_LCh-I_2:0.162351)[&ufboot="96/100"]:0.238012,'AAC54861.1':0.797542)[&ufboot="93.2/99"]:0.19809)[&ufboot="33.3/26"]:0.032116)[&ufboot="44/27"]:0.039597,ERV1-1_CM-I_1:0.38858)[&ufboot="95.5/100"]:0.118831)[&ufboot="5.2/23"]:0.043021,(((((((((((ERV1-1-I_XT_1:0.431117,(((((ERV1-2_ThAm-I_2:0.122016,ERV1-3_ThAm-I_2:0.101596)[&ufboot="96.3/100"]:0.11863,ERV1-1_ThAm-I_2:0.249548)[&ufboot="82/94"]:0.053818,ERV1-2_PaRa-I_2:0.190831)[&ufboot="69/94"]:0.071964,(ERV1-1_LaCr-I_1:0.253262,ERV1-1_RaTe-I_2:0.136803)[&ufboot="95.2/100"]:0.10988)[&ufboot="83.1/100"]:0.081313,(((ERV1-1_PaPl-I_2:0.189132,(ERV1-4_ArCe-I_2:0.067781,ERV1-2_ArCe-I_2:0.172711)[&ufboot="99.4/100"]:0.194956)[&ufboot="15.2/88"]:0.068112,ERV1-5_GyAc-I_2:0.356084)[&ufboot="93.6/100"]:0.122676,(ERV1-1_AmPe-I_1:0.28225,ERV1-4_LaCr-I_2:0.334778)[&ufboot="100/100"]:0.407157)[&ufboot="90.9/100"]:0.100488)[&ufboot="80/99"]:0.11294)[&ufboot="61.3/100"]:0.088051,ERV1-3_SSa-I_2:0.440201)[&ufboot="37.5/90"]:0.074434,(((ERV1-2_FuHe-I_2:0.248225,((((ERV1-7_LaCr-I_2:0.173862,ERV1-3-I_DR_1:0.215014)[&ufboot="80.9/96"]:0.079133,ERV1-30_GA-I_3:0.199042)[&ufboot="71.7/72"]:0.016484,((ERV1-8_LaCr-I_2:0.055264,ERV1-4_PaRa-I_2:0.039821)[&ufboot="94.3/100"]:0.062322,ERV1-3_LaCr-I_2:0.072399)[&ufboot="70.4/94"]:0.049506)[&ufboot="89.5/76"]:0.048299,ERV1-2_CoGo-I_2:0.214691)[&ufboot="92.6/91"]:0.088488)[&ufboot="55.9/73"]:0.051408,ERV1-5_NeMe-I_2:0.456798)[&ufboot="81.5/100"]:0.093941,ERV1-14_EL-I_2:0.332308)[&ufboot="99.6/100"]:0.205483)[&ufboot="95.8/100"]:0.143683,((((((((((ERV1-1_Crp-I_2:0.298409,ERV1-3_Crp-I_2:0.136334)[&ufboot="54.4/99"]:0.053775,ERV1-4_AMi-I_2:0.201694)[&ufboot="96.2/100"]:0.126715,ERV1-5_Crp-I_2:0.347422)[&ufboot="79.9/68"]:0.03937,ERV1-3B_AMi-I_1:0.246914)[&ufboot="51.6/49"]:0.035015,(PlatERVR1_1:0.66893,(ERV1-6_PSi-I_2:0.094964,ERV1-2_Gav-I_2:0.103143)[&ufboot="100/100"]:0.437773)[&ufboot="84.4/93"]:0.101525)[&ufboot="46.4/75"]:0.052566,((((ERV2_MD_I_2:0.021411,ERV37_MD_I_2:0.016882)[&ufboot="43.4/99"]:0.006472,ERV19_MD_I_1:0.034958)[&ufboot="75.9/99"]:0.01636,ERV11_MD_I_2:0.049874)[&ufboot="98.3/100"]:0.170561,(ERV6B-MD_I_2:0.155424,(((ERV9_MD_I_2:0.228217,ERV12_MD_I_2:0.080894)[&ufboot="85/100"]:0.042845,ERV25_MD_I_2:0.107493)[&ufboot="99.6/100"]:0.224159,ERV44_MD_I_1:0.158634)[&ufboot="97.8/100"]:0.174681)[&ufboot="98.4/100"]:0.227422)[&ufboot="99.8/100"]:0.298936)[&ufboot="85.9/100"]:0.051153,((((ERV24_Prim_2:0.027572,ERV24B_Prim_2:0.030769)[&ufboot="99.9/100"]:0.179141,PRIMA4_I_2:0.140711)[&ufboot="73.4/100"]:0.045845,(ERV1-2_TML-I_2:0.25259,'TriMan-5.1174_int_2':0.118882)[&ufboot="99.4/100"]:0.173751)[&ufboot="33.8/100"]:0.033831,ERV8_MD_I_2:0.404533)[&ufboot="96.7/100"]:0.114932)[&ufboot="29.5/72"]:0.044204,(((ERV1-4_CPB-I_2:0.204149,ERV1-9_AMi-I_2:0.125228)[&ufboot="95.6/100"]:0.116473,(((ERV1-4_Crp-I_2:0.032123,ERV1-2_AMi-I_2:0.101524)[&ufboot="83.9/100"]:0.072359,ERV1-7_AMi-I_1:0.115394)[&ufboot="69.4/97"]:0.050138,ERV1-5_CPB-I_1:0.088333)[&ufboot="91.8/100"]:0.086481)[&ufboot="91.3/99"]:0.095911,(((ERV1-6_Crp-I_1:0.015814,ERV1-1_Gav-I_1:0.031759)[&ufboot="99.7/100"]:0.247003,ERV1-6_AMi-I_2:0.410941)[&ufboot="22.2/86"]:0.065438,ERV1-8_AMi-I_2:0.256524)[&ufboot="83.1/99"]:0.093033)[&ufboot="88/95"]:0.058974)[&ufboot="67/88"]:0.06057,ERV1-8_CM-I_2:0.423387)[&ufboot="87.1/98"]:0.068363,((((ERV1-13_DR-I_2:0.32195,ERV4_DR-I_2:0.376204)[&ufboot="99.2/100"]:0.294291,(((ERV1-9_LeLe-I_2:0.22472,((ERV1-4_LeLe-I_1:0.021154,ERV1-6_LeLe-I_2:0.246198)[&ufboot="88.3/97"]:0.043244,ERV1-4C_LeLe-I_1:0.052897)[&ufboot="71/97"]:0.043373)[&ufboot="95.6/97"]:0.088446,ERV1-7_RaTe-I_2:0.113253)[&ufboot="83.4/97"]:0.060547,ERV1-4_RaTe-I_2:0.289608)[&ufboot="99.1/100"]:0.343514)[&ufboot="93/100"]:0.150335,((ERV1-2_LaCr-I_1:0.064523,(ERV1-1_HarAnt-I_2:0.018264,ERV1-1_GyAc-I_2:0.028403)[&ufboot="98.9/100"]:0.150043)[&ufboot="99.6/100"]:0.215766,ERV1-17_AmRa-I_1:0.330883)[&ufboot="87.8/100"]:0.10344)[&ufboot="87.8/99"]:0.082461,ERV1-8_LeLe-I_2:0.563039)[&ufboot="76.3/70"]:0.039977)[&ufboot="92.3/91"]:0.078558)[&ufboot="71.8/62"]:0.072644,(ERV1-2-I_XT_2:0.485906,(ERV1-1_DeEb-I_2:0.467815,(ERV1-3_DeEb-I_2:0.258772,ERV1-2_DeEb-I_2:0.134901)[&ufboot="99.6/100"]:0.334842)[&ufboot="22.8/81"]:0.082725)[&ufboot="99/100"]:0.265838)[&ufboot="0/31"]:2.0E-6,(((ERV1-1_AmMe-I_2:0.224985,(ERV1-5_ArCe-I_2:0.110581,(ERV1-4_ThAm-I_2:0.302825,(FERVR2_I_2:4.46E-4,FERVR1_I_1:0.06179)[&ufboot="98.7/100"]:0.127549)[&ufboot="53.1/100"]:0.075043)[&ufboot="93.2/100"]:0.101052)[&ufboot="95.6/100"]:0.117336,(ERV1-15_AmRa-I_2:0.264134,ERV1-1B_DR-I_2:0.185028)[&ufboot="99.9/100"]:0.222662)[&ufboot="76.4/87"]:0.029396,((((ERV1-1_NeMe-I_2:0.717956,ERV1-3_HarAnt-I_2:0.227177)[&ufboot="94.5/94"]:0.172891,(((ERV1-3_FuHe-I_2:0.265344,ERV1-1_GA-I_1:0.137598)[&ufboot="69.4/100"]:0.085955,ERV1-4_AFC_2:0.230928)[&ufboot="86.1/99"]:0.05431,ERV1-1_PaRa-I_2:0.207234)[&ufboot="72.9/98"]:0.031205)[&ufboot="91/93"]:0.101555,ZFERV_I_2:0.519342)[&ufboot="89.1/94"]:0.100664,(ERV1-6_GA-I_2:0.224469,(ERV1-3_GyAc-I_2:0.159927,(ERV1-1_CoGo-I_2:0.027278,ERV1-3_CoGo-I_2:0.071096)[&ufboot="92/100"]:0.087977)[&ufboot="94.9/100"]:0.125501)[&ufboot="99.5/100"]:0.267861)[&ufboot="100/100"]:0.397653)[&ufboot="94.3/96"]:0.1438)[&ufboot="86.7/58"]:0.08428,(('AAC59310.1':0.095146,'ABO25842.2':0.106874)[&ufboot="100/100"]:0.462502,(ERV1-6_AmRa-I_2:0.274363,((ERV1-7_AmRa-I_2:0.130289,ERV1-5_AmRa-I_2:0.167525)[&ufboot="76.5/95"]:0.061239,((ERV1-29_AmRa-I_2:0.004352,ERV1-4_AmRa-I_2:0.061695)[&ufboot="94.6/100"]:0.101263,ERV1-13_AmRa-I_2:0.025478)[&ufboot="98.8/100"]:0.178401)[&ufboot="97.4/96"]:0.210852)[&ufboot="99/100"]:0.299689)[&ufboot="87.8/98"]:0.113338)[&ufboot="53.3/83"]:0.075426,(((((((('AAP06677.1':0.067687,(HERVE_a_2:0.036306,HERVE_1:0.206472)[&ufboot="0/62"]:3.0E-6)[&ufboot="100/100"]:0.277285,(HERV1_I_2:0.431013,((('ZalCal-5.3895_int_2':0.13322,'ProCoq-5.236_int_2':0.150374)[&ufboot="85.1/100"]:0.045989,'HipAmp-5.1899_int_2':0.141028)[&ufboot="92.7/99"]:0.072952,ERV1-1_SSc-I_2:0.233285)[&ufboot="84.8/99"]:0.069387)[&ufboot="25.7/93"]:0.024602)[&ufboot="91.3/98"]:0.076986,(ERV1-16_Ano-I_1:0.506211,ERV1-13_Ano-I_2:0.191098)[&ufboot="66.4/87"]:0.023604)[&ufboot="95.6/98"]:0.119081,(ERV1-2_ACar-I_2:0.006169,ERV1-3_ACar-I_1:0.038892)[&ufboot="100/100"]:0.353815)[&ufboot="90/100"]:0.086692,((('HydHyd-5.2862_int_2':0.247266,('AGV92853.1':0.185108,'ABC26827.1':0.142876)[&ufboot="80.8/100"]:0.034051)[&ufboot="79.3/69"]:0.058282,(ERV24_MD_I_1:0.252723,(ERV1X2-I_ML_1:0.144024,ERV1-2_PVa-I_2:0.153224)[&ufboot="84.6/100"]:0.045722)[&ufboot="94.8/100"]:0.09189)[&ufboot="75.4/63"]:0.023376,(((((((('AAL87853.1':0.037786,'AAL87856.1':0.16041)[&ufboot="81.9/100"]:0.032431,'CAA76582.1':2.0E-6)[&ufboot="100/100"]:0.141028,(((((('Q9TTC1.2':0.032997,('P03359.2':3.0E-6,('AAC80264.1':0.028933,'P21414.2':0.032605)[&ufboot="81.7/100"]:0.011574)[&ufboot="76.4/100"]:0.013037)[&ufboot="95.7/100"]:0.034595,'QJT93250.1':3.0E-6)[&ufboot="99.5/100"]:0.099668,(ERV1-2_MPa-I_2:0.088392,ERV1-5_MPa-I_1:0.071338)[&ufboot="2.7/90"]:0.015004)[&ufboot="90.6/98"]:0.036759,((ERV1-2_MM-I_2:0.059282,(RLTR6I_MM_1:0.031139,'AAC31805.1':0.016039)[&ufboot="98.8/100"]:0.081574)[&ufboot="23.9/91"]:0.020823,ERV1-4_MM-I_2:0.173798)[&ufboot="85.8/100"]:0.026456)[&ufboot="80.2/98"]:0.014345,('UUG66872.1':0.163814,ERV1-1_MM-I_2:0.091122)[&ufboot="81.9/73"]:0.027399)[&ufboot="53.7/69"]:0.009832,RNERV19_2:0.196474)[&ufboot="81.3/92"]:0.034946)[&ufboot="49.6/80"]:0.045089,(ERV1A-CPo_I_2:0.196346,ERV1X1-I_ML_2:0.115907)[&ufboot="95.4/99"]:0.076393)[&ufboot="43.5/77"]:0.011408,(UrsusERV-I_2:0.166415,ERV1-1_PCa-I_1:0.154909)[&ufboot="90.5/83"]:0.058301)[&ufboot="89.2/83"]:0.042846,(((('ACY30458.1':0.006301,'P11227.2':0.046348)[&ufboot="71.9/100"]:0.010235,'AAV68488.2':0.047679)[&ufboot="94.8/100"]:0.065157,('UWV21323.1':0.142203,((NICER2v_Rn_I_2:0.015366,'AAO46152.1':0.051042)[&ufboot="75.7/100"]:0.010671,ERV1-1_OPr-I_2:0.054302)[&ufboot="91.2/100"]:0.048552)[&ufboot="70/100"]:0.027215)[&ufboot="87/100"]:0.038107,ERV1-1_OC-I_1:0.152747)[&ufboot="95.1/99"]:0.068105)[&ufboot="84.9/93"]:0.030277,(((((MacERV2_int_2:0.017251,'PapAnu-1.342_int_1':0.020539)[&ufboot="98.5/100"]:0.08629,(MacERV1_int_2:3.0E-6,PTERV1a_2:0.04012)[&ufboot="98.4/100"]:0.068279)[&ufboot="82.5/100"]:0.038615,((ERV1-1_OAf-I_2:0.11038,(CfERV1_2:0.044761,ERV1-18_MPu-I_2:0.035773)[&ufboot="97.6/100"]:0.082941)[&ufboot="43.3/98"]:0.031747,ERV1-1_FCa-I_2:0.203758)[&ufboot="77.5/99"]:0.069779)[&ufboot="71/100"]:0.04578,ERV1-1_ET-I_2:0.298978)[&ufboot="91.2/91"]:0.065304,((((CERV2_INT_1:0.043787,PTERV2a_1:0.006753)[&ufboot="91.5/100"]:0.023333,PTERV2b_1:0.024935)[&ufboot="89.8/100"]:0.023788,(HERVR_2:0.026088,MacERV3_int_2:0.041948)[&ufboot="82.2/100"]:0.01551)[&ufboot="86.6/99"]:0.025077,'P31792.1':0.034441)[&ufboot="97.4/100"]:0.091154)[&ufboot="86.8/89"]:0.056454)[&ufboot="93.9/96"]:0.065214,((ERV16_MD_I_2:0.170091,ERV34_MD_I_1:0.317979)[&ufboot="96.3/100"]:0.118204,('OviAri-5.2557_int_2':0.234987,'QQH14886.1':0.159332)[&ufboot="82.5/100"]:0.054241)[&ufboot="84.4/100"]:0.057993)[&ufboot="83.4/98"]:0.031395)[&ufboot="99.8/100"]:0.21175)[&ufboot="94.7/99"]:0.130911,((((((((((ERV1-16_HiRu-I_2:0.069732,ERV1-14_HiRu-I_2:0.036705)[&ufboot="85.1/79"]:0.018623,ERV1-19_HiRu-I_2:0.028281)[&ufboot="83.7/78"]:0.018832,ERV1-9_HiRu-I_2:0.05821)[&ufboot="86.5/98"]:0.03041,ERV1-15_HiRu-I_2:0.084292)[&ufboot="78.1/99"]:0.069156,((((ERV1-1_UCy-I_2:0.008609,ERV1-4_UCy-I_2:0.070108)[&ufboot="96.6/100"]:0.065469,ERV1-4B_UCy-I_2:0.080979)[&ufboot="92.6/100"]:0.048557,ERV1-2_UCy-I_1:0.300045)[&ufboot="81.8/100"]:0.027311,ERV1-2_HiRu-I_2:0.100172)[&ufboot="55.8/99"]:0.033904)[&ufboot="99/100"]:0.141155,(((ERV1-1_CAnn-I_2:0.062453,(TguERV5_I_2:0.017221,ERV1-2_StHa-I_2:0.023428)[&ufboot="89/100"]:0.045672)[&ufboot="98.8/100"]:0.141523,((((ERV1-7_HiRu-I_2:0.085028,(ERV1-3_UCy-I_2:0.027132,TguERV6_I_2:0.048466)[&ufboot="93/100"]:0.039858)[&ufboot="75.5/86"]:0.009982,ERV1-11_HiRu-I_2:0.075296)[&ufboot="84.5/92"]:0.031527,(ERV1-6_UCy-I_1:0.030201,TguERV4_I_2:0.025662)[&ufboot="99.8/100"]:0.11522)[&ufboot="52.3/58"]:0.037986,ERV1-12_HiRu-I_2:0.046545)[&ufboot="55.2/98"]:0.082955)[&ufboot="93.9/100"]:0.091893,(ERV1-4_StHa-I_2:0.048694,(((ERV1-17_HiRu-I_2:0.078867,ERV1-6_HiRu-I_2:0.13662)[&ufboot="62.3/85"]:0.034823,(TguERV7_I_1:0.165004,ERV1-13_HiRu-I_2:0.082827)[&ufboot="73.4/81"]:0.019941)[&ufboot="91.1/95"]:0.055313,ERV1-11_PMaj-I_2:0.073956)[&ufboot="98.7/100"]:0.112652)[&ufboot="96/100"]:0.105961)[&ufboot="95.3/100"]:0.098799)[&ufboot="51.3/90"]:0.042742,ERV1-4_HiRu-I_2:0.153759)[&ufboot="0/56"]:0.015367,(((ERV1-1_CHo_I_2:0.227039,HERVP71A_I_2:0.064866)[&ufboot="83.2/100"]:0.072804,(ERV1-9_AmRa-I_1:0.092387,ERV1-10_AmRa-I_2:0.078464)[&ufboot="99.6/100"]:0.16344)[&ufboot="85.7/100"]:0.055279,ERV1-3_StHa-I_2:0.181826)[&ufboot="86/84"]:0.044052)[&ufboot="100/100"]:0.402044,((ERV1-7_Crp-I_1:0.139401,(ERV1-4_PSi-I_1:0.09067,ERV1-1_AMi-I_1:0.041119)[&ufboot="95.7/63"]:0.077392)[&ufboot="69/63"]:0.042135,ERV1-2_Crp-I_1:0.129063)[&ufboot="100/100"]:0.355479)[&ufboot="62.1/64"]:0.034119,((ERV1-8_Crp-I_2:0.122277,(ERV1-1_CPB-I_1:0.091211,ERV1-2_CPB-I_1:0.026034)[&ufboot="93.6/100"]:0.046381)[&ufboot="75.7/100"]:0.018005,ERV1-2_PSi-I_1:0.031469)[&ufboot="100/100"]:0.487971)[&ufboot="88.6/59"]:0.075578)[&ufboot="46.1/31"]:0.014581,((((ERV1-1_GG-I_2:0.194808,((ERV1-3_HiRu-I_2:0.053471,TguERV3_I_2:0.043325)[&ufboot="94.1/100"]:0.079609,ERV1-1_HiRu-I_2:0.053214)[&ufboot="96.8/100"]:0.113424)[&ufboot="80.6/84"]:0.050288,ERV1-5_CAnn-I_2:0.13071)[&ufboot="63.4/83"]:0.091002,(((ERV1-10_HiRu-I_2:0.085719,ERV1-8_HiRu-I_2:0.116632)[&ufboot="81/100"]:0.030792,ERV1-4_CAnn-I_2:0.075866)[&ufboot="90.9/100"]:0.084169,(TguERV2_I_2:0.066508,ERV1-1_StHa-I_1:0.103976)[&ufboot="99.3/100"]:0.194886)[&ufboot="98.5/100"]:0.199586)[&ufboot="98.8/100"]:0.222952,(ERV1-1_Ano-I_2:0.425956,ERV1-10_AMi-I_2:0.236422)[&ufboot="86.4/96"]:0.127706)[&ufboot="84.4/79"]:0.073697)[&ufboot="98.3/98"]:0.193496,((((((ERV1-1_CJa-I_2:0.09135,'NomLeu-5.736_int_1':0.100063)[&ufboot="87.5/100"]:0.026573,HERV50_I_1:0.029771)[&ufboot="82.4/100"]:0.033767,'ColAng-1.151_int_2':0.068433)[&ufboot="98.3/100"]:0.140071,('OkaJoh-6.974_2':0.338041,'DasPun-5.710_1':0.117988)[&ufboot="89.8/100"]:0.082583)[&ufboot="95.9/100"]:0.117562,(((((((MacERV5b_2:0.098484,MacERV6_2:0.193828)[&ufboot="82.3/100"]:0.04478,HERV-Fc2_2:0.131664)[&ufboot="86.6/100"]:0.04051,CfERVF1_2:0.123932)[&ufboot="92.5/99"]:0.048158,('XerIna-5.1186_int_2':0.137503,ERV1-2_CJa-I_2:0.16111)[&ufboot="80.6/96"]:0.020123)[&ufboot="76.7/94"]:0.021608,ERV1-3_CJ-I_2:0.244185)[&ufboot="92.1/97"]:0.06058,(((BtERVF1_I_2:0.162036,BtERVF2_I_2:0.159696)[&ufboot="97.8/100"]:0.15505,HERVFH19I_1:0.240448)[&ufboot="81.2/82"]:0.097458,(('NanGal-5.314_int_2':0.161533,(('GraMur-6.571_int_2':0.171293,'SpeDau-6.219_int_2':0.127876)[&ufboot="93.8/100"]:0.091685,('OnyTor-5.379_int_2':0.031471,ERV1-1_Mio-I_1:0.052291)[&ufboot="99.6/100"]:0.149822)[&ufboot="61.7/99"]:0.055601)[&ufboot="73.6/93"]:0.043084,'PerLon-6.298_int_1':0.324242)[&ufboot="53.4/40"]:0.016836)[&ufboot="83.4/71"]:0.021878)[&ufboot="97.3/100"]:0.116317,MER84I_2:0.299857)[&ufboot="91.9/90"]:0.084589)[&ufboot="82.9/55"]:0.092466,((((ERV1-I_EC_1:0.262923,CarERV2_2:0.094951)[&ufboot="97.2/100"]:0.139452,((ERV1-1_CCr-I_1:0.286433,ERV1-1_TML-I_1:0.260833)[&ufboot="66/99"]:0.080478,ERV1-1_CSs-I_2:0.189859)[&ufboot="99.4/100"]:0.189876)[&ufboot="33.9/69"]:0.037261,HERV4_I_2:0.250172)[&ufboot="89.6/83"]:0.062086,'HemHyl-1.303_int_1':0.34345)[&ufboot="26.6/54"]:0.045264)[&ufboot="40.5/69"]:0.053635)[&ufboot="98.6/100"]:0.227209)[&ufboot="99.4/100"]:0.310397,(ERV1-I_DR_1:0.419867,ERV1-15_DR-I_2:0.353732)[&ufboot="99.6/100"]:0.372665)[&ufboot="79.7/77"]:0.192742,(ERV-2_CPB-I_2:0.404942,ERV3_DR-I_1:0.536911)[&ufboot="82.3/100"]:0.140866)[&ufboot="75.9/47"]:0.082946,(ERV1-14_DR-I_2:0.18347,ERV1-1_Ilyo-I_2:0.112896)[&ufboot="100/100"]:0.580777)[&ufboot="87.1/93"]:0.115082)[&ufboot="94/99"]:0.233057,(((CoeEFV-I_2:0.446331,((((((('BAP18652.1':0.084998,'CAA41394.1':0.01478)[&ufboot="0/92"]:2.0E-6,((('AFX98099.1':0.042942,'P27401.2':0.021273)[&ufboot="83.2/96"]:0.019681,'ATW64776.1':0.0266)[&ufboot="83.2/96"]:0.024558,'AXY87475.1':3.0E-6)[&ufboot="91/100"]:0.029479)[&ufboot="98.2/100"]:0.071239,'CAD67562.1':0.122708)[&ufboot="57.3/59"]:0.032053,(('ADN65591.1':0.04316,'AFX98089.1':2.0E-6)[&ufboot="94.3/100"]:0.028291,('AQM52258.1':0.006578,'AAA19978.1':0.048746)[&ufboot="90.3/100"]:0.0263)[&ufboot="0/46"]:2.0E-6)[&ufboot="96.7/78"]:0.077422,'AXY87509.1':0.080922)[&ufboot="75.9/75"]:0.031304,('ADE05995.1':0.079636,(('ABV59399.1':0.088277,'AWO77076.1':0.04205)[&ufboot="75.5/100"]:0.054677,'AKM21185.1':0.10906)[&ufboot="89.1/100"]:0.055053)[&ufboot="99.5/100"]:0.190964)[&ufboot="85.5/76"]:0.055518,(('AAB68770.1':0.177094,'BBD82009.1':0.191446)[&ufboot="88.8/99"]:0.076635,('QYB17048.1':0.006575,'QER92108.1':0.037548)[&ufboot="99.8/100"]:0.195284)[&ufboot="90.1/99"]:0.105197)[&ufboot="98.7/98"]:0.268016)[&ufboot="74.3/98"]:0.162369,ERV1-11_AmRa-I_2:0.898436)[&ufboot="98.4/100"]:0.481475,ERV1-2-I_DR_2:0.90901)[&ufboot="88.7/99"]:0.263056)[&ufboot="89.1/92"]:0.218615,(((((((Loki-Tfu-I_2:0.051736,(Loki-Lro-I_2:0.077815,Loki-Dcl-I_2:0.03008)[&ufboot="78.8/98"]:0.026187)[&ufboot="96.8/100"]:0.120009,((Loki-Oja-I_1:0.09522,(Loki-Bpe-I_1:0.102715,(Loki-Sri-I_1:0.050389,(Loki-Sme-I_1:0.116807,Loki-Ame-I_1:0.092389)[&ufboot="55.6/79"]:0.011724)[&ufboot="81.1/71"]:0.024497)[&ufboot="84.4/74"]:0.029002)[&ufboot="56.1/55"]:0.015195,Loki-1_ThAm-I_1:0.087892)[&ufboot="88.4/99"]:0.053094)[&ufboot="99.4/100"]:0.181142,Loki-Str-I_1:0.17965)[&ufboot="33.2/57"]:0.075026,((((Loki-Cne-I_1:0.054524,Loki-1_FuHe-I_2:0.039077)[&ufboot="82.5/85"]:0.020194,((Loki-Sau-I_1:0.042952,Loki-Ofa-I_2:0.031857)[&ufboot="76/100"]:0.029426,Loki-Pfl-I_2:0.050944)[&ufboot="69.6/86"]:0.014918)[&ufboot="64.2/73"]:0.026714,Loki-Bsp-I_2:0.043362)[&ufboot="81.2/85"]:0.029413,Loki-Pyo-I_2:0.068018)[&ufboot="94/99"]:0.102261)[&ufboot="93.3/99"]:0.151968,(Loki-Lch-I_1:0.072954,((Loki-1_LeLe-I_2:0.057009,(Loki-Rca-I_2:0.129812,Loki-Xtr-I_1:0.162484)[&ufboot="97.6/98"]:0.097928)[&ufboot="53.6/98"]:0.014633,Loki-Npa-I_1:0.017444)[&ufboot="100/100"]:0.543463)[&ufboot="69.8/97"]:0.084041)[&ufboot="87.4/93"]:0.141934,Loki-Aro-I_1:0.616703)[&ufboot="83.1/97"]:0.109592,(Loki-Lca-I_1:0.072302,Loki-1_PM-I_1:2.0E-6)[&ufboot="92.8/100"]:0.181573)[&ufboot="100/100"]:0.710744)[&ufboot="98.1/100"]:0.424054,(((Gypsy-13_SpFr-I_2:0.175974,Gypsy-9_DPl-I_2:0.10672)[&ufboot="90/100"]:0.078685,Gypsy-54_SpEx-I_2:0.149478)[&ufboot="93.4/100"]:0.207769,(Gypsy-20_OrIn-I_2:0.252691,Gypsy-1_OrIn-I_1:0.181429)[&ufboot="94.8/100"]:0.193594)[&ufboot="99.9/100"]:0.633098)[&ufboot="95.6/90"]:0.215151,(((((((Gypsy-4_LMi-I_1:0.882553,((Gypsy-32_ChCh-I_1:0.206606,Gypsy-22-I_NV_1:0.505784)[&ufboot="72.2/99"]:0.070785,Gypsy-50_XHe-I_1:0.203567)[&ufboot="99/100"]:0.218994)[&ufboot="50.1/86"]:0.024837,(Gypsy-33_ClH-I_1:0.052575,Gypsy-30_ErCa-I_1:0.041286)[&ufboot="100/100"]:0.444138)[&ufboot="92.8/92"]:0.191014,Gypsy-55_SpEx-I_1:0.86847)[&ufboot="29.6/69"]:0.119913,((((((Gypsy-10_LyDi-I_1:0.093193,Gypsy-12_TrNi-I_1:0.139174)[&ufboot="99.5/100"]:0.161241,(Gypsy-23_SpEx-I_1:0.059443,Gypsy-15_SpFr-I_1:0.031475)[&ufboot="99.9/100"]:0.224884)[&ufboot="26/89"]:0.01752,Gypsy-19_MSe-I_1:0.171389)[&ufboot="82.1/92"]:0.033477,Gypsy-34_TrNi-I_1:0.311579)[&ufboot="85.3/91"]:0.060033,(Gypsy-4_PPo-I_1:0.047527,Gypsy-1_PXu-I_1:0.032869)[&ufboot="82.3/100"]:0.03818)[&ufboot="92.4/96"]:0.116662,Gypsy-17_TrNi-I_1:0.383327)[&ufboot="94/99"]:0.187654)[&ufboot="97.6/100"]:0.402237,((((Gypsy-33_ErCa-I_1:0.148061,(Gypsy-83_ClH-I_1:0.160779,Gypsy-24_ErCa-I_1:0.2101)[&ufboot="39.7/95"]:0.052612)[&ufboot="79.6/95"]:0.033963,Gypsy-20_AcRu-I_1:0.126648)[&ufboot="95/95"]:0.08958,Gypsy-95_CaAu-I_1:0.156886)[&ufboot="85.4/95"]:0.074978,Gypsy-4_ErCa-I_1:0.080628)[&ufboot="100/100"]:0.841839)[&ufboot="23.8/70"]:0.184355,((((((Gypsy-65_FuHe-I_1:0.303467,Gypsy-26-I_NV_1:0.679539)[&ufboot="92.1/88"]:0.183144,((Gypsy-21_ErCa-I_1:0.100917,(Gypsy-15_ThAm-I_1:0.295103,Gypsy-35_NeMe-I_1:0.112353)[&ufboot="77.1/78"]:0.049949)[&ufboot="51.1/78"]:0.039549,Gypsy-66_HarAnt-I_1:0.298349)[&ufboot="55.5/89"]:0.076573)[&ufboot="85.4/87"]:0.062531,(Gypsy-63_FuHe-I_1:0.305276,(Gypsy-16_LeLe-I_1:0.183236,Gypsy-10-I_NV_1:0.389809)[&ufboot="95.7/100"]:0.150415)[&ufboot="86.1/93"]:0.104505)[&ufboot="49/82"]:0.063152,Gypsy-36_OwFu-I_1:0.570608)[&ufboot="83.1/100"]:0.066184,Gypsy-10_AcEq-I_1:0.4126)[&ufboot="92.1/100"]:0.198607,(((((Gypsy-47_SiOr-I_1:0.368323,Gypsy-4_SI-I_1:0.293112)[&ufboot="33.8/99"]:0.119835,Gypsy-23_SiOr-I_1:0.202233)[&ufboot="88.2/100"]:0.089257,(Gypsy-45_TrVa-I_1:0.521736,Gypsy-4_EmpOnu-I_1:0.44716)[&ufboot="68.4/96"]:0.074956)[&ufboot="92.5/96"]:0.108164,Gypsy-17_AA-I_1:0.414984)[&ufboot="90.7/100"]:0.130361,Gypsy-110_DR-I_1:0.412298)[&ufboot="99.8/100"]:0.57831)[&ufboot="97.3/100"]:0.309646)[&ufboot="90.8/100"]:0.207218,(((Gypsy-22-I_NVi_2:1.10799,(((Gypsy-43_TrVa-I_2:0.218721,Gypsy-4_TrVa-I_2:0.367303)[&ufboot="62.5/93"]:0.015571,Gypsy-36_BTa-I_2:0.363845)[&ufboot="84.4/93"]:0.108216,Gypsy-18_BTa-I_2:0.371662)[&ufboot="99.6/100"]:0.518059)[&ufboot="95.5/100"]:0.462069,Gypsy-14_CIno-I_1:0.767357)[&ufboot="74.6/99"]:0.092313,Gypsy-5_PMon-I_2:1.17568)[&ufboot="86.2/96"]:0.14153)[&ufboot="67.2/94"]:0.097248)[&ufboot="77.1/38"]:0.051052,(Gypsy-6_CorFlu-I_1:0.346167,Gypsy-4_CGi-I_2:0.238051)[&ufboot="99.9/100"]:0.392)[&ufboot="89.4/31"]:0.111077,(Gypsy-1_CSi-I_1:1.206142,((Gypsy-26_CCri-I_3:0.57844,Gypsy-16_OrIn-I_1:0.80118)[&ufboot="65.5/19"]:0.095893,(Gypsy-3_DeGi-I_1:0.578052,(Gypsy-17_LVa-I_1:0.328474,(((Gypsy-1_LVa-I_2:0.080708,Gypsy-106_PMon-I_2:0.236621)[&ufboot="95.6/100"]:0.139378,Gypsy-30_LVa-I_1:0.214778)[&ufboot="91.3/100"]:0.116642,((Gypsy-57_LVa-I_3:0.118159,Gypsy-59_LVa-I_1:0.1134)[&ufboot="82.4/100"]:0.072122,Gypsy-29_LVa-I_2:0.082902)[&ufboot="98.7/100"]:0.191193)[&ufboot="19.1/92"]:0.056317)[&ufboot="100/100"]:0.390339)[&ufboot="65.5/13"]:0.014785)[&ufboot="84.5/88"]:0.063884)[&ufboot="52.3/55"]:0.037467)[&ufboot="80.5/28"]:0.031405,(((Gypsy-20_CySi-I_2:0.393289,Gypsy-82B_CGi-I_1:0.317956)[&ufboot="35.3/79"]:0.091751,(Gypsy-67_CySi-I_1:0.339992,Gypsy-30_CVi-I_1:0.207437)[&ufboot="78.9/100"]:0.137771)[&ufboot="95.4/100"]:0.267175,Gypsy-20_SaGl-I_2:1.23331)[&ufboot="91.2/49"]:0.179205)[&ufboot="45.2/30"]:0.022913)[&ufboot="90.4/89"]:0.090761,(((((((((((((Gypsy-19_PaRa-I_2:0.0443,(((Gypsy-122_OL-I_2:0.068919,Gypsy-2_ThOr-I_1:0.055433)[&ufboot="83.2/71"]:0.022092,Gypsy-40_NeMe-I_1:0.05048)[&ufboot="76/42"]:0.012952,Gypsy-2_ArCe-I_2:0.042206)[&ufboot="84.4/61"]:0.025877)[&ufboot="80.4/62"]:0.029758,Gypsy-106_OL-I_2:0.022505)[&ufboot="98.6/100"]:0.100567,(Gypsy-54_NeMe-I_1:0.210055,((Gypsy-17_KrHe-I_1:0.039242,Gypsy-3_ArCe-I_1:0.074978)[&ufboot="96.5/100"]:0.083326,Gypsy-30_Ilyo-I_1:0.181174)[&ufboot="31.2/83"]:0.016837)[&ufboot="62.6/63"]:0.045978)[&ufboot="23.5/99"]:0.015998,(((Gypsy-29-I_DR_2:0.203777,(Gypsy-4_SSa-I_1:0.173456,Gypsy-5_SSa-I_2:0.073445)[&ufboot="93.7/100"]:0.065002)[&ufboot="71.7/94"]:0.011776,Gypsy-34_Ilyo-I_2:0.128516)[&ufboot="81.2/93"]:0.025443,(Gypsy-17_Ilyo-I_2:0.163673,(Gypsy-14_NeMe-I_1:0.159378,(Gypsy-38_ArCe-I_1:0.078837,Gypsy-27_GyAc-I_1:0.113457)[&ufboot="74.8/97"]:0.037541)[&ufboot="98.4/100"]:0.136126)[&ufboot="40.8/91"]:0.03989)[&ufboot="85.4/88"]:0.046607)[&ufboot="86.9/88"]:0.033891,(((Gypsy-8_ClH-I_1:0.099864,(Gypsy-9_CyLu-I_1:0.096223,Gypsy-2_GyAc-I_1:0.024813)[&ufboot="95.2/100"]:0.053094)[&ufboot="51.5/100"]:0.015517,(Gypsy-21_FuHe-I_2:0.03707,Gypsy-35_KrHe-I_1:0.023291)[&ufboot="99.8/100"]:0.09892)[&ufboot="7.4/98"]:0.01246,Gypsy-16_Ilyo-I_1:0.198024)[&ufboot="80.6/98"]:0.034529)[&ufboot="88.4/94"]:0.055034,Gypsy-57_GA-I_1:0.18824)[&ufboot="91.1/100"]:0.084537,Gypsy-18_ErCa-I_1:0.245334)[&ufboot="58/87"]:0.065132,(Gypsy-7_ErCa-I_2:0.087494,Gypsy-39_ErCa-I_2:0.109206)[&ufboot="92.5/100"]:0.062085)[&ufboot="49/78"]:0.041655,Gypsy-19_ErCa-I_2:0.192823)[&ufboot="92/100"]:0.082736,(((Gypsy-213_CaAu-I_1:0.060361,Gypsy-79_OL-I_1:0.060034)[&ufboot="95.1/100"]:0.090921,Gypsy-2_EcNa-I_2:0.100448)[&ufboot="81.3/100"]:0.036237,(Gypsy-22_ChCh-I_2:0.322481,Gypsy-15_FuHe-I_2:0.130695)[&ufboot="37.5/92"]:0.043209)[&ufboot="98.3/95"]:0.15013)[&ufboot="100/100"]:0.33365,(((Gypsy-3_HirMed-I_2:0.030455,Gypsy-6_PoMa-I_1:0.079161)[&ufboot="96/100"]:0.071915,(((Gypsy-2_BiGl-I_2:0.099849,Gypsy-3_BiGl-I_2:0.051752)[&ufboot="98.1/100"]:0.087563,Gypsy-20_BiGl-I_1:0.085156)[&ufboot="55.1/89"]:0.014897,Gypsy-29_BiGl-I_2:0.104249)[&ufboot="81.2/98"]:0.01886)[&ufboot="65.6/98"]:0.045966,(Gypsy-1_SiOr-I_1:0.226061,Gypsy-1_CerCap-I_2:0.109288)[&ufboot="72.7/99"]:0.090558)[&ufboot="76.4/99"]:0.033552)[&ufboot="9.1/54"]:0.04337,Gypsy-22_PBa-I_2:0.30653)[&ufboot="97/100"]:0.153139,((Gypsy-17_DRh-I_1:0.066001,Gypsy-8_DSer-I_2:0.075588)[&ufboot="100/100"]:0.393824,Gypsy-83_RhyDom-I_2:0.531198)[&ufboot="43.3/96"]:0.075152)[&ufboot="88.7/99"]:0.077471)[&ufboot="12.1/81"]:0.059392,((((((((((((((Gypsy-40_SpEx-I_1:0.19089,(((Gypsy-5_TrNi-I_1:0.089488,Gypsy-12_HeAr-I_1:0.051223)[&ufboot="89.3/100"]:0.08227,Gypsy-2_DPl-I_1:0.087332)[&ufboot="97.4/100"]:0.103119,((Gypsy-26_HeAr-I_1:0.041386,Gypsy-7_TrNi-I_1:0.030171)[&ufboot="99.9/100"]:0.176296,(Gypsy-8_LyDi-I_1:0.077147,Gypsy-37_MSe-I_1:0.079636)[&ufboot="93.5/100"]:0.083996)[&ufboot="56.6/70"]:0.011834)[&ufboot="83/70"]:0.044203)[&ufboot="87.8/98"]:0.069643,Gypsy-34_MoPha-I_1:0.111557)[&ufboot="91.7/99"]:0.103318,Gypsy-35_MSe-I_1:0.193363)[&ufboot="66.6/44"]:0.046926,Gypsy-3_HeAr-I_1:0.262312)[&ufboot="31.8/31"]:0.036346,Gypsy-35_TrNi-I_1:0.175157)[&ufboot="79.7/31"]:0.057473,Gypsy-15_SpEx-I_1:0.276496)[&ufboot="99/100"]:0.252498,((Gypsy-86_RhyDom-I_1:0.137253,Gypsy-46_RhyDom-I_1:0.17173)[&ufboot="98.2/100"]:0.165523,Gypsy-62_RhyDom-I_1:0.155584)[&ufboot="99.5/100"]:0.216531)[&ufboot="89.9/44"]:0.091729,Gypsy-4_TCa-I_2:0.727455)[&ufboot="0/17"]:2.0E-6,((((((((Gypsy-41_SpEx-I_1:0.094047,Gypsy-27_HeAr-I_1:0.139293)[&ufboot="60.3/99"]:0.056865,Gypsy-15_HaPy-I_1:0.351299)[&ufboot="91/100"]:0.120815,(Gypsy-54_MSe-I_1:0.05278,Gypsy-51_SpEx-I_2:0.052074)[&ufboot="99.8/100"]:0.251131)[&ufboot="66.4/100"]:0.085396,(((((Gypsy-8_DVir-I_1:0.090424,((Gypsy-8_DSuz-I_1:0.116837,Gypsy-9_ScaLeb-I_1:0.131637)[&ufboot="78.9/23"]:0.029563,((Gypsy-22_DAn-I_1:0.049714,Gypsy-34_DEl-I_1:0.053742)[&ufboot="99.4/100"]:0.118732,Gypsy-12_DAlb-I_1:0.150361)[&ufboot="85.2/29"]:0.037038)[&ufboot="90.7/86"]:0.055714)[&ufboot="92.3/100"]:0.068818,(((Gypsy-7_DAzt-I_1:0.095248,((Gypsy-59_DEl-I_1:0.019656,Gypsy-9_DFi-I_1:0.042357)[&ufboot="46.2/100"]:0.01683,Gypsy-8_DBi-I_1:0.052737)[&ufboot="94.2/100"]:0.059747)[&ufboot="71.4/100"]:0.03691,Gypsy-2_DSuz-I_1:0.101825)[&ufboot="90.9/100"]:0.081214,Gypsy5-I_Dmoj_1:0.160281)[&ufboot="94.3/100"]:0.077023)[&ufboot="42.2/39"]:0.030787,Gypsy-30_DWil-I_1:0.126905)[&ufboot="95/100"]:0.108414,(Gypsy-10_HaPy-I_1:0.296662,(Gypsy-3_OrIn-I_1:0.272424,Gypsy-32_OrIn-I_1:0.404854)[&ufboot="95.3/100"]:0.16507)[&ufboot="40.6/98"]:0.04571)[&ufboot="78.6/99"]:0.039469,Gypsy-22_LyDi-I_1:0.301004)[&ufboot="95.8/100"]:0.118189)[&ufboot="95.4/100"]:0.137686,Gypsy-29_RhyDom-I_1:0.194667)[&ufboot="91.1/92"]:0.121841,((((((Gypsy-471_AA-I_1:0.152689,(Gypsy-25_AnFu-I_1:0.00944,Gypsy-13_AnSt-I_1:0.053435)[&ufboot="97.3/100"]:0.161549)[&ufboot="99.7/100"]:0.283071,((((Gypsy-38_DTa-I_1:0.065097,Gypsy-19_DBp-I_1:0.0829)[&ufboot="92.1/100"]:0.085675,Gypsy-3_DWil-I_1:0.087582)[&ufboot="99.4/100"]:0.238872,Gypsy-31_SI-I_2:0.267678)[&ufboot="95.3/100"]:0.174533,Gypsy-3_MeUr-I_1:0.260456)[&ufboot="61.5/97"]:0.149975)[&ufboot="96.6/100"]:0.278829,Gypsy-235_AA-I_1:0.738014)[&ufboot="83.9/98"]:0.107824,((((((((((((((Gypsy-2_DKi-I_1:0.046981,Gypsy-2_DSer-I_1:0.070163)[&ufboot="99.3/100"]:0.113723,Gypsy-68_DWil-I_1:0.101787)[&ufboot="81.8/99"]:0.037441,(Gypsy-22_DBp-I_1:0.162208,(((Gypsy-9_DTa-I_1:0.027763,Gypsy-5_DKi-I_1:0.055371)[&ufboot="49.7/100"]:0.037516,Gypsy-8_DFi-I_1:0.019186)[&ufboot="94.8/100"]:0.079746,Gypsy-53_DWil-I_1:0.1289)[&ufboot="87.3/86"]:0.039252)[&ufboot="84.7/86"]:0.037841)[&ufboot="60.2/89"]:0.025562,Gypsy-36_DWil-I_2:0.260873)[&ufboot="79.5/94"]:0.023324,Gypsy-59_DWil-I_2:0.122523)[&ufboot="96.6/100"]:0.08231,((Gypsy-89_DWil-I_1:0.046008,Gypsy-24_DSuz-I_1:0.033823)[&ufboot="97.2/100"]:0.087066,(Gypsy22-I_Dpse_1:0.050739,Gypsy-11_DAzt-I_1:0.017227)[&ufboot="95.5/100"]:0.079776)[&ufboot="99.5/100"]:0.191333)[&ufboot="76.6/38"]:0.023442,Gypsy-27_DYa-I_1:0.224532)[&ufboot="73.5/41"]:0.038703,(Gypsy-44_DSuz-I_1:0.525878,Gypsy-9_CerCap-I_1:0.146399)[&ufboot="76.9/31"]:0.033442)[&ufboot="87.4/33"]:0.038704,(Gypsy-35_DEu-I_1:0.183221,(Gypsy-70_DTa-I_1:0.135397,Gypsy-16_DAzt-I_1:0.174555)[&ufboot="84/100"]:0.038971)[&ufboot="91.7/95"]:0.051289)[&ufboot="76/33"]:0.011351,((Gypsy-16_DAn-I_1:0.076315,Gypsy-81_DTa-I_1:0.16023)[&ufboot="94.6/100"]:0.093852,Gypsy-17_DWil-I_1:0.15778)[&ufboot="92.5/100"]:0.066781)[&ufboot="84.4/33"]:0.047429,Gypsy-7_CerCap-I_1:0.175234)[&ufboot="93/64"]:0.127097,(Gypsy-17_MoPha-I_1:0.296278,Gypsy-22_MoPha-I_1:0.429415)[&ufboot="97.5/99"]:0.226103)[&ufboot="85.8/96"]:0.063672,Gypsy-12_TCa-I_2:0.4121)[&ufboot="80.1/96"]:0.055548,(Gypsy-35_RhyDom-I_1:0.455728,Gypsy-17_RP-I_1:0.352027)[&ufboot="86.8/97"]:0.076268)[&ufboot="90.6/95"]:0.087347)[&ufboot="89.1/97"]:0.068062,(((Gypsy-284_AA-I_1:0.121073,Gypsy-416_AA-I_1:0.164827)[&ufboot="100/100"]:0.305793,((Gypsy-63_DTa-I_1:0.243443,Gypsy19-I_Dya_1:0.197756)[&ufboot="81.3/100"]:0.089806,Gypsy-35_DSuz-I_1:0.179234)[&ufboot="98.5/100"]:0.267138)[&ufboot="93.2/100"]:0.130813,(((((GYPSY33-I_AG_1:0.097812,(Gypsy-64_AnFu-I_1:0.148145,(GYPSY32-I_AG_1:0.041746,Gypsy-14_AnFu-I_1:0.051644)[&ufboot="97.7/100"]:0.113167)[&ufboot="7.9/76"]:0.034548)[&ufboot="94.5/100"]:0.089466,(GYPSY29-I_AG_1:0.147316,Gypsy-14_AnSt-I_1:0.161762)[&ufboot="22.8/96"]:0.046302)[&ufboot="87.5/99"]:0.076521,(Gypsy-17_AnMe-I_1:0.131694,GYPSY5-I_AG_1:0.117865)[&ufboot="87.5/100"]:0.040585)[&ufboot="97.3/100"]:0.176045,(((((Gypsy-44_MoPha-I_1:0.159598,Gypsy-43_MoPha-I_1:0.107729)[&ufboot="99.8/100"]:0.180474,Gypsy-12_SI-I_1:0.230796)[&ufboot="64.4/96"]:0.022137,Gypsy-20_LH-I_1:0.156947)[&ufboot="89.2/97"]:0.068804,(Gypsy-12_LH-I_2:0.100658,Gypsy-1_SI-I_1:0.285795)[&ufboot="94.3/100"]:0.098247)[&ufboot="49.1/99"]:0.014537,(Gypsy-9_LH-I_1:0.279383,Gypsy-35_MoPha-I_1:0.208183)[&ufboot="74.2/99"]:0.056355)[&ufboot="100/100"]:0.558964)[&ufboot="44/99"]:0.051321,(Gypsy-23_CQ-I_1:0.227239,Gypsy-589_AA-I_1:0.195386)[&ufboot="98.6/100"]:0.204679)[&ufboot="75.7/97"]:0.126033)[&ufboot="91.6/98"]:0.098667)[&ufboot="95.7/100"]:0.196153,Gypsy-12_HaPy-I_1:0.570529)[&ufboot="96.4/99"]:0.16765)[&ufboot="77.6/93"]:0.080584,Gypsy-43_SiOr-I_1:0.493487)[&ufboot="74.6/91"]:0.081437,(Gypsy-87_RhyDom-I_1:0.248429,(Gypsy-69_RhyDom-I_1:0.170205,Gypsy-60_RhyDom-I_1:0.145617)[&ufboot="97.4/100"]:0.159258)[&ufboot="98.3/100"]:0.184181)[&ufboot="89.4/81"]:0.048668)[&ufboot="33.4/16"]:0.013124,((((((Gypsy-56_DWil-I_1:0.106387,Gypsy-34_DSuz-I_1:0.073175)[&ufboot="99.3/100"]:0.251069,Gypsy-11_DWil-I_1:0.659583)[&ufboot="20.7/97"]:0.084791,((Gypsy-28_DSuz-I_1:0.035688,Gypsy-29_DYa-I_1:0.075316)[&ufboot="57.5/91"]:0.020373,Gypsy-18_DAn-I_1:0.066063)[&ufboot="100/100"]:0.74528)[&ufboot="96.9/100"]:0.247855,((Gypsy-17_HaPy-I_1:0.110327,(Gypsy-9_SpFr-I_1:0.11706,Gypsy-19_HaPy-I_1:0.163185)[&ufboot="83.9/99"]:0.04059)[&ufboot="41.7/95"]:0.036157,Gypsy-11_SpEx-I_1:0.123584)[&ufboot="100/100"]:0.352265)[&ufboot="84.6/88"]:0.072162,((Gypsy-23_HaPy-I_1:0.216384,Gypsy-44_SpEx-I_1:0.179501)[&ufboot="49.3/97"]:0.049821,Gypsy-45_LyDi-I_1:0.095932)[&ufboot="99.7/100"]:0.26701)[&ufboot="72.4/85"]:0.038905,((Gypsy-65_AA-I_1:0.234678,Gypsy-32_AnFu-I_1:0.38145)[&ufboot="87/100"]:0.174752,Gypsy-4_AnFu-I_1:0.486108)[&ufboot="100/100"]:0.529237)[&ufboot="82.7/88"]:0.051551)[&ufboot="90.8/43"]:0.16671,Gypsy4-I_AP_1:0.790174)[&ufboot="94.1/100"]:0.193837,Gypsy-10_SiCu-I_2:0.354508)[&ufboot="61.6/43"]:0.051377,(Gypsy-6_DPu-I_2:0.184076,Gypsy-26_DPu-I_2:0.2441)[&ufboot="98.9/100"]:0.20361)[&ufboot="88.5/43"]:0.091433,(Gypsy-48_HaLo-I_2:0.384825,Gypsy-2-I_DP_2:0.437054)[&ufboot="72.5/85"]:0.087077)[&ufboot="93.9/44"]:0.122612)[&ufboot="84.7/46"]:0.091266,(((Gypsy-35_CySi-I_2:0.202456,Gypsy-33_CySi-I_2:0.114664)[&ufboot="65.7/98"]:0.104078,Gypsy-25_CySi-I_2:0.051234)[&ufboot="100/100"]:0.560751,(((Gypsy-59_SaGl-I_1:0.038647,Gypsy-16_CVi-I_1:0.069043)[&ufboot="77.9/98"]:0.016476,Gypsy-5_CGi-I_1:0.023458)[&ufboot="100/100"]:0.521121,(Gypsy-86_LVa-I_2:0.49128,(Gypsy-5_CyLu-I_2:0.112515,Gypsy-165_CaAu-I_2:0.165313)[&ufboot="95/100"]:0.242211)[&ufboot="90.5/97"]:0.175535)[&ufboot="0/3"]:0.030111)[&ufboot="75.1/90"]:0.108496)[&ufboot="99.7/100"]:0.347555,(((Gypsy-6_DeCl-I_2:0.12336,(Gypsy-59_FuHe-I_2:0.045978,Gypsy-53_ArCe-I_2:0.08153)[&ufboot="11.2/75"]:0.037671)[&ufboot="89.4/100"]:0.056735,(((((Gypsy-51_NeMe-I_2:0.09798,Gypsy-123_OL-I_2:0.139065)[&ufboot="91.2/100"]:0.053941,Gypsy-206_CaAu-I_2:0.123072)[&ufboot="72.2/32"]:0.019701,((((Gypsy-6_AmMe-I_2:0.055581,Gypsy-43_CaAu-I_2:0.129835)[&ufboot="94.2/95"]:0.04565,(Gypsy-85_ClH-I_2:0.024965,Gypsy13-I_DR_2:0.066036)[&ufboot="78.9/17"]:0.011539)[&ufboot="30.4/15"]:0.007675,Gypsy-13_ArCe-I_2:0.057589)[&ufboot="0/89"]:0.003472,Gypsy-15_SiMe-I_1:0.083439)[&ufboot="73.9/33"]:0.015609)[&ufboot="52.3/28"]:0.027248,Gypsy-46_GyAc-I_2:0.090923)[&ufboot="82.9/29"]:0.036265,Gypsy-39_Ilyo-I_2:0.146815)[&ufboot="81.6/99"]:0.060193)[&ufboot="87.5/100"]:0.067518,((Gypsy-46_FuHe-I_2:0.051656,Gypsy-57_OL-I_2:0.050372)[&ufboot="89.9/100"]:0.050089,Gypsy-154_CaAu-I_2:0.094725)[&ufboot="68.3/27"]:0.027373)[&ufboot="97.8/99"]:0.1723)[&ufboot="97.1/100"]:0.181669,((Gypsy-22-I_XT_1:0.107565,Gypsy-25-I_XT_1:0.175717)[&ufboot="90.1/97"]:0.07255,Gypsy-39_LeLe-I_1:0.083315)[&ufboot="92.7/98"]:0.089582)[&ufboot="31/34"]:0.060757,Gypsy-1_LeLe-I_2:0.136131)[&ufboot="82.3/23"]:0.026809,((((((Gypsy-14_SiMe-I_1:0.021979,Gypsy-8_ArCe-I_1:0.027555)[&ufboot="98.5/100"]:0.091278,Gypsy-6_AmRa-I_1:0.058624)[&ufboot="90.3/100"]:0.050451,Gypsy-80_ArCe-I_1:0.111562)[&ufboot="82.1/100"]:0.033013,Gypsy-6_AcLa-I_1:0.074104)[&ufboot="87.9/100"]:0.041151,Gypsy-11_ChCh-I_1:0.039967)[&ufboot="92.2/100"]:0.038666,(Gypsy-37_DeEb-I_2:0.305723,Gypsy-56_XHe-I_1:0.06662)[&ufboot="85.4/44"]:0.038238)[&ufboot="97.5/45"]:0.090365);
	tree tree_2 = [&R] (((((((ERV3-2_UCy-I_2:0.638837,(ERV-1_Crp-I_1:0.271615,ERV-2_AMi-I_2:0.18742)[&ufboot="72.4/100"]:0.0896)[&ufboot="84/100"]:0.077964,ERV-5_AMi-I_1:0.186309)[&ufboot="95.9/100"]:0.174756,((ERV1-12_PSi-I_2:0.103644,ERV1-9_PSi-I_2:0.188129)[&ufboot="81.9/100"]:0.077114,(ERV1-10_PSi-I_1:0.21413,ERV1-5_PSi-I_1:0.09548)[&ufboot="87.8/100"]:0.094373)[&ufboot="97/100"]:0.215545)[&ufboot="88.3/99"]:0.192315,(ERV-14_CPB-I_2:0.645193,ERV-4_AMi-I_2:0.972861)[&ufboot="89.6/100"]:0.169722)[&ufboot="72.1/77"]:0.058859,((((((SFV1-11_Gav-I_2:0.53115,(SFV1-3_AMi-I_2:0.316363,(SFV1-4_AMi-I_2:0.080749,SFV1-7_AMi-I_2:0.039437)[&ufboot="98.9/100"]:0.220458)[&ufboot="83/98"]:0.117907)[&ufboot="90.2/98"]:0.272188,(SFV1-20_Crp-I_1:1.042333,SFV1-8_Crp-I_2:0.359883)[&ufboot="0.6/62"]:0.130165)[&ufboot="99.9/100"]:0.845766,(SFV1-18_AMi-I_2:1.287674,ERV2-2_SA-I_2:1.195673)[&ufboot="89.4/99"]:0.326752)[&ufboot="88.7/99"]:0.24398,(ERV3-2_Crp-I_2:0.1221,ERV3-2_AMi-I_2:0.133205)[&ufboot="100/100"]:0.822487)[&ufboot="68.9/98"]:0.048897,((Soprano_I_2:0.223394,ERV3-1_HiRu-I_2:0.279042)[&ufboot="87.9/100"]:0.101121,ERV3-2_StHa-I_2:0.399947)[&ufboot="95.9/100"]:0.159148)[&ufboot="99.3/99"]:0.273708,(((((((((((((((ERV3-1_DNo-I_1:0.020242,'TolMat-6.539_int_2':0.012669)[&ufboot="94.3/100"]:0.024995,'ChoHof-1.165_int_2':0.024556)[&ufboot="86.3/100"]:0.01477,(('TriMan-6.282_int_2':2.0E-6,(ERV3-1_Pca-I_2:0.060401,'EchTel-1.398_int_2':0.074576)[&ufboot="75.7/100"]:0.00749)[&ufboot="90.1/100"]:0.018863,ERV3-1_OAf-I_2:0.019122)[&ufboot="96.1/100"]:0.033527)[&ufboot="87.4/100"]:0.012107,ERVL-B4_2:3.0E-6)[&ufboot="74.1/80"]:0.006224,(HERVL_2:0.032045,ERVL_2:0.019677)[&ufboot="74.2/98"]:0.006532)[&ufboot="69.6/82"]:0.007223,ERVL-E_2:0.0963)[&ufboot="47.5/99"]:0.013853,(MERVL_2:0.027539,MERVL_2A_1:0.01829)[&ufboot="91.7/100"]:0.025318)[&ufboot="73.7/98"]:0.00664,'RhiPru-1.126_int_2':0.042927)[&ufboot="83/98"]:0.031484,'AllBul-1.190_int_2':0.028467)[&ufboot="99.7/100"]:0.267468,ERV3-1_AMi-I_2:0.207878)[&ufboot="90.4/100"]:0.112926,('OryAfe-5.113_int_2':0.031272,ERV3-1_TML-I_2:0.055899)[&ufboot="99.9/100"]:0.299509)[&ufboot="97.6/100"]:0.153058,((ERV3-1-I_XT_2:0.330228,(((GGERV20_I_2:0.05107,Birddawg_I_2:0.120672)[&ufboot="95.6/100"]:0.117147,('GalVar-1.270_int_2':0.123413,HERV18_2:0.220579)[&ufboot="96.8/100"]:0.134502)[&ufboot="94.2/100"]:0.110625,ERVL47_2:0.307825)[&ufboot="98.6/100"]:0.22752)[&ufboot="52.1/93"]:0.077192,ERV3-1_CPB-I_2:0.441592)[&ufboot="77.5/93"]:0.054605)[&ufboot="80.2/95"]:0.059776,((ERV3-1_MEu-I_1:0.186855,ERV3-1_ThAm-I_1:0.286842)[&ufboot="74.2/99"]:0.087866,ERV3-1_CSs-I_2:0.408386)[&ufboot="94.3/100"]:0.15757)[&ufboot="79.6/93"]:0.05113,ERV3-1_PSi-I_1:0.271801)[&ufboot="98.4/99"]:0.266396,((((GGERVL-C_2:0.025858,Kronos_I_2:0.018555)[&ufboot="71.9/100"]:0.009661,GGERVL-A2-I_2:0.035776)[&ufboot="88.6/100"]:0.042267,((ERV3-1_CAnn-I_2:0.140438,ERV3-2_HiRu-I_2:0.01282)[&ufboot="58.8/91"]:0.015826,((ERV3-3_HiRu-I_2:0.01037,TguERVL2_I_Ucy_2:0.033669)[&ufboot="92.7/70"]:0.027572,ERV3-3_UCy-I_2:0.025566)[&ufboot="76.1/57"]:0.008092)[&ufboot="88.8/54"]:0.030027)[&ufboot="68.8/54"]:0.012441,ERV3-1_StHa-I_2:0.023639)[&ufboot="100/100"]:0.547101)[&ufboot="80.3/98"]:0.092699)[&ufboot="100/100"]:0.471317)[&ufboot="81.6/97"]:0.087171,ERV-1_AMi-I_2:0.508843)[&ufboot="90.2/73"]:0.11119,(((ERV1-14_AmRa-I_2:0.236264,ERV1-3_AmRa-I_2:0.050028)[&ufboot="100/100"]:0.47773,((((ERV1-5-I_XT_2:0.26038,ERV1-6-I_XT_2:0.418339)[&ufboot="99.6/100"]:0.366987,ERV-3_LCh-I_2:0.303581)[&ufboot="92.5/100"]:0.163883,ERV1-4-I_XT_2:0.490502)[&ufboot="48.8/92"]:0.054911,(((ERV-6_LCh-I_1:0.042898,ERV-4_LCh-I_1:0.089114)[&ufboot="95.7/100"]:0.163997,ERV-2_LCh-I_2:0.162351)[&ufboot="96/100"]:0.238012,'AAC54861.1':0.797542)[&ufboot="93.2/99"]:0.19809)[&ufboot="33.3/26"]:0.032116)[&ufboot="44/27"]:0.039597,ERV1-1_CM-I_1:0.38858)[&ufboot="95.5/100"]:0.118831)[&ufboot="5.2/23"];
	tree tree_3 = [&R] ((((((((ERV1-1-I_XT_1:0.431117,(((((ERV1-2_ThAm-I_2:0.122016,ERV1-3_ThAm-I_2:0.101596)[&ufboot="96.3/100"]:0.11863,ERV1-1_ThAm-I_2:0.249548)[&ufboot="82/94"]:0.053818,ERV1-2_PaRa-I_2:0.190831)[&ufboot="69/94"]:0.071964,(ERV1-1_LaCr-I_1:0.253262,ERV1-1_RaTe-I_2:0.136803)[&ufboot="95.2/100"]:0.10988)[&ufboot="83.1/100"]:0.081313,(((ERV1-1_PaPl-I_2:0.189132,(ERV1-4_ArCe-I_2:0.067781,ERV1-2_ArCe-I_2:0.172711)[&ufboot="99.4/100"]:0.194956)[&ufboot="15.2/88"]:0.068112,ERV1-5_GyAc-I_2:0.356084)[&ufboot="93.6/100"]:0.122676,(ERV1-1_AmPe-I_1:0.28225,ERV1-4_LaCr-I_2:0.334778)[&ufboot="100/100"]:0.407157)[&ufboot="90.9/100"]:0.100488)[&ufboot="80/99"]:0.11294)[&ufboot="61.3/100"]:0.088051,ERV1-3_SSa-I_2:0.440201)[&ufboot="37.5/90"]:0.074434,(((ERV1-2_FuHe-I_2:0.248225,((((ERV1-7_LaCr-I_2:0.173862,ERV1-3-I_DR_1:0.215014)[&ufboot="80.9/96"]:0.079133,ERV1-30_GA-I_3:0.199042)[&ufboot="71.7/72"]:0.016484,((ERV1-8_LaCr-I_2:0.055264,ERV1-4_PaRa-I_2:0.039821)[&ufboot="94.3/100"]:0.062322,ERV1-3_LaCr-I_2:0.072399)[&ufboot="70.4/94"]:0.049506)[&ufboot="89.5/76"]:0.048299,ERV1-2_CoGo-I_2:0.214691)[&ufboot="92.6/91"]:0.088488)[&ufboot="55.9/73"]:0.051408,ERV1-5_NeMe-I_2:0.456798)[&ufboot="81.5/100"]:0.093941,ERV1-14_EL-I_2:0.332308)[&ufboot="99.6/100"]:0.205483)[&ufboot="95.8/100"]:0.143683,((((((((((ERV1-1_Crp-I_2:0.298409,ERV1-3_Crp-I_2:0.136334)[&ufboot="54.4/99"]:0.053775,ERV1-4_AMi-I_2:0.201694)[&ufboot="96.2/100"]:0.126715,ERV1-5_Crp-I_2:0.347422)[&ufboot="79.9/68"]:0.03937,ERV1-3B_AMi-I_1:0.246914)[&ufboot="51.6/49"]:0.035015,(PlatERVR1_1:0.66893,(ERV1-6_PSi-I_2:0.094964,ERV1-2_Gav-I_2:0.103143)[&ufboot="100/100"]:0.437773)[&ufboot="84.4/93"]:0.101525)[&ufboot="46.4/75"]:0.052566,((((ERV2_MD_I_2:0.021411,ERV37_MD_I_2:0.016882)[&ufboot="43.4/99"]:0.006472,ERV19_MD_I_1:0.034958)[&ufboot="75.9/99"]:0.01636,ERV11_MD_I_2:0.049874)[&ufboot="98.3/100"]:0.170561,(ERV6B-MD_I_2:0.155424,(((ERV9_MD_I_2:0.228217,ERV12_MD_I_2:0.080894)[&ufboot="85/100"]:0.042845,ERV25_MD_I_2:0.107493)[&ufboot="99.6/100"]:0.224159,ERV44_MD_I_1:0.158634)[&ufboot="97.8/100"]:0.174681)[&ufboot="98.4/100"]:0.227422)[&ufboot="99.8/100"]:0.298936)[&ufboot="85.9/100"]:0.051153,((((ERV24_Prim_2:0.027572,ERV24B_Prim_2:0.030769)[&ufboot="99.9/100"]:0.179141,PRIMA4_I_2:0.140711)[&ufboot="73.4/100"]:0.045845,(ERV1-2_TML-I_2:0.25259,'TriMan-5.1174_int_2':0.118882)[&ufboot="99.4/100"]:0.173751)[&ufboot="33.8/100"]:0.033831,ERV8_MD_I_2:0.404533)[&ufboot="96.7/100"]:0.114932)[&ufboot="29.5/72"]:0.044204,(((ERV1-4_CPB-I_2:0.204149,ERV1-9_AMi-I_2:0.125228)[&ufboot="95.6/100"]:0.116473,(((ERV1-4_Crp-I_2:0.032123,ERV1-2_AMi-I_2:0.101524)[&ufboot="83.9/100"]:0.072359,ERV1-7_AMi-I_1:0.115394)[&ufboot="69.4/97"]:0.050138,ERV1-5_CPB-I_1:0.088333)[&ufboot="91.8/100"]:0.086481)[&ufboot="91.3/99"]:0.095911,(((ERV1-6_Crp-I_1:0.015814,ERV1-1_Gav-I_1:0.031759)[&ufboot="99.7/100"]:0.247003,ERV1-6_AMi-I_2:0.410941)[&ufboot="22.2/86"]:0.065438,ERV1-8_AMi-I_2:0.256524)[&ufboot="83.1/99"]:0.093033)[&ufboot="88/95"]:0.058974)[&ufboot="67/88"]:0.06057,ERV1-8_CM-I_2:0.423387)[&ufboot="87.1/98"]:0.068363,((((ERV1-13_DR-I_2:0.32195,ERV4_DR-I_2:0.376204)[&ufboot="99.2/100"]:0.294291,(((ERV1-9_LeLe-I_2:0.22472,((ERV1-4_LeLe-I_1:0.021154,ERV1-6_LeLe-I_2:0.246198)[&ufboot="88.3/97"]:0.043244,ERV1-4C_LeLe-I_1:0.052897)[&ufboot="71/97"]:0.043373)[&ufboot="95.6/97"]:0.088446,ERV1-7_RaTe-I_2:0.113253)[&ufboot="83.4/97"]:0.060547,ERV1-4_RaTe-I_2:0.289608)[&ufboot="99.1/100"]:0.343514)[&ufboot="93/100"]:0.150335,((ERV1-2_LaCr-I_1:0.064523,(ERV1-1_HarAnt-I_2:0.018264,ERV1-1_GyAc-I_2:0.028403)[&ufboot="98.9/100"]:0.150043)[&ufboot="99.6/100"]:0.215766,ERV1-17_AmRa-I_1:0.330883)[&ufboot="87.8/100"]:0.10344)[&ufboot="87.8/99"]:0.082461,ERV1-8_LeLe-I_2:0.563039)[&ufboot="76.3/70"]:0.039977)[&ufboot="92.3/91"]:0.078558)[&ufboot="71.8/62"]:0.072644,(ERV1-2-I_XT_2:0.485906,(ERV1-1_DeEb-I_2:0.467815,(ERV1-3_DeEb-I_2:0.258772,ERV1-2_DeEb-I_2:0.134901)[&ufboot="99.6/100"]:0.334842)[&ufboot="22.8/81"]:0.082725)[&ufboot="99/100"]:0.265838)[&ufboot="0/31"]:2.0E-6,(((ERV1-1_AmMe-I_2:0.224985,(ERV1-5_ArCe-I_2:0.110581,(ERV1-4_ThAm-I_2:0.302825,(FERVR2_I_2:4.46E-4,FERVR1_I_1:0.06179)[&ufboot="98.7/100"]:0.127549)[&ufboot="53.1/100"]:0.075043)[&ufboot="93.2/100"]:0.101052)[&ufboot="95.6/100"]:0.117336,(ERV1-15_AmRa-I_2:0.264134,ERV1-1B_DR-I_2:0.185028)[&ufboot="99.9/100"]:0.222662)[&ufboot="76.4/87"]:0.029396,((((ERV1-1_NeMe-I_2:0.717956,ERV1-3_HarAnt-I_2:0.227177)[&ufboot="94.5/94"]:0.172891,(((ERV1-3_FuHe-I_2:0.265344,ERV1-1_GA-I_1:0.137598)[&ufboot="69.4/100"]:0.085955,ERV1-4_AFC_2:0.230928)[&ufboot="86.1/99"]:0.05431,ERV1-1_PaRa-I_2:0.207234)[&ufboot="72.9/98"]:0.031205)[&ufboot="91/93"]:0.101555,ZFERV_I_2:0.519342)[&ufboot="89.1/94"]:0.100664,(ERV1-6_GA-I_2:0.224469,(ERV1-3_GyAc-I_2:0.159927,(ERV1-1_CoGo-I_2:0.027278,ERV1-3_CoGo-I_2:0.071096)[&ufboot="92/100"]:0.087977)[&ufboot="94.9/100"]:0.125501)[&ufboot="99.5/100"]:0.267861)[&ufboot="100/100"]:0.397653)[&ufboot="94.3/96"]:0.1438)[&ufboot="86.7/58"]:0.08428,(('AAC59310.1':0.095146,'ABO25842.2':0.106874)[&ufboot="100/100"]:0.462502,(ERV1-6_AmRa-I_2:0.274363,((ERV1-7_AmRa-I_2:0.130289,ERV1-5_AmRa-I_2:0.167525)[&ufboot="76.5/95"]:0.061239,((ERV1-29_AmRa-I_2:0.004352,ERV1-4_AmRa-I_2:0.061695)[&ufboot="94.6/100"]:0.101263,ERV1-13_AmRa-I_2:0.025478)[&ufboot="98.8/100"]:0.178401)[&ufboot="97.4/96"]:0.210852)[&ufboot="99/100"]:0.299689)[&ufboot="87.8/98"]:0.113338)[&ufboot="53.3/83"]:0.075426,(((((((('AAP06677.1':0.067687,(HERVE_a_2:0.036306,HERVE_1:0.206472)[&ufboot="0/62"]:3.0E-6)[&ufboot="100/100"]:0.277285,(HERV1_I_2:0.431013,((('ZalCal-5.3895_int_2':0.13322,'ProCoq-5.236_int_2':0.150374)[&ufboot="85.1/100"]:0.045989,'HipAmp-5.1899_int_2':0.141028)[&ufboot="92.7/99"]:0.072952,ERV1-1_SSc-I_2:0.233285)[&ufboot="84.8/99"]:0.069387)[&ufboot="25.7/93"]:0.024602)[&ufboot="91.3/98"]:0.076986,(ERV1-16_Ano-I_1:0.506211,ERV1-13_Ano-I_2:0.191098)[&ufboot="66.4/87"]:0.023604)[&ufboot="95.6/98"]:0.119081,(ERV1-2_ACar-I_2:0.006169,ERV1-3_ACar-I_1:0.038892)[&ufboot="100/100"]:0.353815)[&ufboot="90/100"]:0.086692,((('HydHyd-5.2862_int_2':0.247266,('AGV92853.1':0.185108,'ABC26827.1':0.142876)[&ufboot="80.8/100"]:0.034051)[&ufboot="79.3/69"]:0.058282,(ERV24_MD_I_1:0.252723,(ERV1X2-I_ML_1:0.144024,ERV1-2_PVa-I_2:0.153224)[&ufboot="84.6/100"]:0.045722)[&ufboot="94.8/100"]:0.09189)[&ufboot="75.4/63"]:0.023376,(((((((('AAL87853.1':0.037786,'AAL87856.1':0.16041)[&ufboot="81.9/100"]:0.032431,'CAA76582.1':2.0E-6)[&ufboot="100/100"]:0.141028,(((((('Q9TTC1.2':0.032997,('P03359.2':3.0E-6,('AAC80264.1':0.028933,'P21414.2':0.032605)[&ufboot="81.7/100"]:0.011574)[&ufboot="76.4/100"]:0.013037)[&ufboot="95.7/100"]:0.034595,'QJT93250.1':3.0E-6)[&ufboot="99.5/100"]:0.099668,(ERV1-2_MPa-I_2:0.088392,ERV1-5_MPa-I_1:0.071338)[&ufboot="2.7/90"]:0.015004)[&ufboot="90.6/98"]:0.036759,((ERV1-2_MM-I_2:0.059282,(RLTR6I_MM_1:0.031139,'AAC31805.1':0.016039)[&ufboot="98.8/100"]:0.081574)[&ufboot="23.9/91"]:0.020823,ERV1-4_MM-I_2:0.173798)[&ufboot="85.8/100"]:0.026456)[&ufboot="80.2/98"]:0.014345,('UUG66872.1':0.163814,ERV1-1_MM-I_2:0.091122)[&ufboot="81.9/73"]:0.027399)[&ufboot="53.7/69"]:0.009832,RNERV19_2:0.196474)[&ufboot="81.3/92"]:0.034946)[&ufboot="49.6/80"]:0.045089,(ERV1A-CPo_I_2:0.196346,ERV1X1-I_ML_2:0.115907)[&ufboot="95.4/99"]:0.076393)[&ufboot="43.5/77"]:0.011408,(UrsusERV-I_2:0.166415,ERV1-1_PCa-I_1:0.154909)[&ufboot="90.5/83"]:0.058301)[&ufboot="89.2/83"]:0.042846,(((('ACY30458.1':0.006301,'P11227.2':0.046348)[&ufboot="71.9/100"]:0.010235,'AAV68488.2':0.047679)[&ufboot="94.8/100"]:0.065157,('UWV21323.1':0.142203,((NICER2v_Rn_I_2:0.015366,'AAO46152.1':0.051042)[&ufboot="75.7/100"]:0.010671,ERV1-1_OPr-I_2:0.054302)[&ufboot="91.2/100"]:0.048552)[&ufboot="70/100"]:0.027215)[&ufboot="87/100"]:0.038107,ERV1-1_OC-I_1:0.152747)[&ufboot="95.1/99"]:0.068105)[&ufboot="84.9/93"]:0.030277,(((((MacERV2_int_2:0.017251,'PapAnu-1.342_int_1':0.020539)[&ufboot="98.5/100"]:0.08629,(MacERV1_int_2:3.0E-6,PTERV1a_2:0.04012)[&ufboot="98.4/100"]:0.068279)[&ufboot="82.5/100"]:0.038615,((ERV1-1_OAf-I_2:0.11038,(CfERV1_2:0.044761,ERV1-18_MPu-I_2:0.035773)[&ufboot="97.6/100"]:0.082941)[&ufboot="43.3/98"]:0.031747,ERV1-1_FCa-I_2:0.203758)[&ufboot="77.5/99"]:0.069779)[&ufboot="71/100"]:0.04578,ERV1-1_ET-I_2:0.298978)[&ufboot="91.2/91"]:0.065304,((((CERV2_INT_1:0.043787,PTERV2a_1:0.006753)[&ufboot="91.5/100"]:0.023333,PTERV2b_1:0.024935)[&ufboot="89.8/100"]:0.023788,(HERVR_2:0.026088,MacERV3_int_2:0.041948)[&ufboot="82.2/100"]:0.01551)[&ufboot="86.6/99"]:0.025077,'P31792.1':0.034441)[&ufboot="97.4/100"]:0.091154)[&ufboot="86.8/89"]:0.056454)[&ufboot="93.9/96"]:0.065214,((ERV16_MD_I_2:0.170091,ERV34_MD_I_1:0.317979)[&ufboot="96.3/100"]:0.118204,('OviAri-5.2557_int_2':0.234987,'QQH14886.1':0.159332)[&ufboot="82.5/100"]:0.054241)[&ufboot="84.4/100"]:0.057993)[&ufboot="83.4/98"]:0.031395)[&ufboot="99.8/100"]:0.21175)[&ufboot="94.7/99"]:0.130911,((((((((((ERV1-16_HiRu-I_2:0.069732,ERV1-14_HiRu-I_2:0.036705)[&ufboot="85.1/79"]:0.018623,ERV1-19_HiRu-I_2:0.028281)[&ufboot="83.7/78"]:0.018832,ERV1-9_HiRu-I_2:0.05821)[&ufboot="86.5/98"]:0.03041,ERV1-15_HiRu-I_2:0.084292)[&ufboot="78.1/99"]:0.069156,((((ERV1-1_UCy-I_2:0.008609,ERV1-4_UCy-I_2:0.070108)[&ufboot="96.6/100"]:0.065469,ERV1-4B_UCy-I_2:0.080979)[&ufboot="92.6/100"]:0.048557,ERV1-2_UCy-I_1:0.300045)[&ufboot="81.8/100"]:0.027311,ERV1-2_HiRu-I_2:0.100172)[&ufboot="55.8/99"]:0.033904)[&ufboot="99/100"]:0.141155,(((ERV1-1_CAnn-I_2:0.062453,(TguERV5_I_2:0.017221,ERV1-2_StHa-I_2:0.023428)[&ufboot="89/100"]:0.045672)[&ufboot="98.8/100"]:0.141523,((((ERV1-7_HiRu-I_2:0.085028,(ERV1-3_UCy-I_2:0.027132,TguERV6_I_2:0.048466)[&ufboot="93/100"]:0.039858)[&ufboot="75.5/86"]:0.009982,ERV1-11_HiRu-I_2:0.075296)[&ufboot="84.5/92"]:0.031527,(ERV1-6_UCy-I_1:0.030201,TguERV4_I_2:0.025662)[&ufboot="99.8/100"]:0.11522)[&ufboot="52.3/58"]:0.037986,ERV1-12_HiRu-I_2:0.046545)[&ufboot="55.2/98"]:0.082955)[&ufboot="93.9/100"]:0.091893,(ERV1-4_StHa-I_2:0.048694,(((ERV1-17_HiRu-I_2:0.078867,ERV1-6_HiRu-I_2:0.13662)[&ufboot="62.3/85"]:0.034823,(TguERV7_I_1:0.165004,ERV1-13_HiRu-I_2:0.082827)[&ufboot="73.4/81"]:0.019941)[&ufboot="91.1/95"]:0.055313,ERV1-11_PMaj-I_2:0.073956)[&ufboot="98.7/100"]:0.112652)[&ufboot="96/100"]:0.105961)[&ufboot="95.3/100"]:0.098799)[&ufboot="51.3/90"]:0.042742,ERV1-4_HiRu-I_2:0.153759)[&ufboot="0/56"]:0.015367,(((ERV1-1_CHo_I_2:0.227039,HERVP71A_I_2:0.064866)[&ufboot="83.2/100"]:0.072804,(ERV1-9_AmRa-I_1:0.092387,ERV1-10_AmRa-I_2:0.078464)[&ufboot="99.6/100"]:0.16344)[&ufboot="85.7/100"]:0.055279,ERV1-3_StHa-I_2:0.181826)[&ufboot="86/84"]:0.044052)[&ufboot="100/100"]:0.402044,((ERV1-7_Crp-I_1:0.139401,(ERV1-4_PSi-I_1:0.09067,ERV1-1_AMi-I_1:0.041119)[&ufboot="95.7/63"]:0.077392)[&ufboot="69/63"]:0.042135,ERV1-2_Crp-I_1:0.129063)[&ufboot="100/100"]:0.355479)[&ufboot="62.1/64"]:0.034119,((ERV1-8_Crp-I_2:0.122277,(ERV1-1_CPB-I_1:0.091211,ERV1-2_CPB-I_1:0.026034)[&ufboot="93.6/100"]:0.046381)[&ufboot="75.7/100"]:0.018005,ERV1-2_PSi-I_1:0.031469)[&ufboot="100/100"]:0.487971)[&ufboot="88.6/59"]:0.075578)[&ufboot="46.1/31"]:0.014581,((((ERV1-1_GG-I_2:0.194808,((ERV1-3_HiRu-I_2:0.053471,TguERV3_I_2:0.043325)[&ufboot="94.1/100"]:0.079609,ERV1-1_HiRu-I_2:0.053214)[&ufboot="96.8/100"]:0.113424)[&ufboot="80.6/84"]:0.050288,ERV1-5_CAnn-I_2:0.13071)[&ufboot="63.4/83"]:0.091002,(((ERV1-10_HiRu-I_2:0.085719,ERV1-8_HiRu-I_2:0.116632)[&ufboot="81/100"]:0.030792,ERV1-4_CAnn-I_2:0.075866)[&ufboot="90.9/100"]:0.084169,(TguERV2_I_2:0.066508,ERV1-1_StHa-I_1:0.103976)[&ufboot="99.3/100"]:0.194886)[&ufboot="98.5/100"]:0.199586)[&ufboot="98.8/100"]:0.222952,(ERV1-1_Ano-I_2:0.425956,ERV1-10_AMi-I_2:0.236422)[&ufboot="86.4/96"]:0.127706)[&ufboot="84.4/79"]:0.073697)[&ufboot="98.3/98"]:0.193496,((((((ERV1-1_CJa-I_2:0.09135,'NomLeu-5.736_int_1':0.100063)[&ufboot="87.5/100"]:0.026573,HERV50_I_1:0.029771)[&ufboot="82.4/100"]:0.033767,'ColAng-1.151_int_2':0.068433)[&ufboot="98.3/100"]:0.140071,('OkaJoh-6.974_2':0.338041,'DasPun-5.710_1':0.117988)[&ufboot="89.8/100"]:0.082583)[&ufboot="95.9/100"]:0.117562,(((((((MacERV5b_2:0.098484,MacERV6_2:0.193828)[&ufboot="82.3/100"]:0.04478,HERV-Fc2_2:0.131664)[&ufboot="86.6/100"]:0.04051,CfERVF1_2:0.123932)[&ufboot="92.5/99"]:0.048158,('XerIna-5.1186_int_2':0.137503,ERV1-2_CJa-I_2:0.16111)[&ufboot="80.6/96"]:0.020123)[&ufboot="76.7/94"]:0.021608,ERV1-3_CJ-I_2:0.244185)[&ufboot="92.1/97"]:0.06058,(((BtERVF1_I_2:0.162036,BtERVF2_I_2:0.159696)[&ufboot="97.8/100"]:0.15505,HERVFH19I_1:0.240448)[&ufboot="81.2/82"]:0.097458,(('NanGal-5.314_int_2':0.161533,(('GraMur-6.571_int_2':0.171293,'SpeDau-6.219_int_2':0.127876)[&ufboot="93.8/100"]:0.091685,('OnyTor-5.379_int_2':0.031471,ERV1-1_Mio-I_1:0.052291)[&ufboot="99.6/100"]:0.149822)[&ufboot="61.7/99"]:0.055601)[&ufboot="73.6/93"]:0.043084,'PerLon-6.298_int_1':0.324242)[&ufboot="53.4/40"]:0.016836)[&ufboot="83.4/71"]:0.021878)[&ufboot="97.3/100"]:0.116317,MER84I_2:0.299857)[&ufboot="91.9/90"]:0.084589)[&ufboot="82.9/55"]:0.092466,((((ERV1-I_EC_1:0.262923,CarERV2_2:0.094951)[&ufboot="97.2/100"]:0.139452,((ERV1-1_CCr-I_1:0.286433,ERV1-1_TML-I_1:0.260833)[&ufboot="66/99"]:0.080478,ERV1-1_CSs-I_2:0.189859)[&ufboot="99.4/100"]:0.189876)[&ufboot="33.9/69"]:0.037261,HERV4_I_2:0.250172)[&ufboot="89.6/83"]:0.062086,'HemHyl-1.303_int_1':0.34345)[&ufboot="26.6/54"]:0.045264)[&ufboot="40.5/69"]:0.053635)[&ufboot="98.6/100"]:0.227209)[&ufboot="99.4/100"];
	tree tree_4 = [&R] (((((((ERV3-2_UCy-I_2:0.638837,(ERV-1_Crp-I_1:0.271615,ERV-2_AMi-I_2:0.18742)[&ufboot="72.4/100"]:0.0896)[&ufboot="84/100"]:0.077964,ERV-5_AMi-I_1:0.186309)[&ufboot="95.9/100"]:0.174756,((ERV1-12_PSi-I_2:0.103644,ERV1-9_PSi-I_2:0.188129)[&ufboot="81.9/100"]:0.077114,(ERV1-10_PSi-I_1:0.21413,ERV1-5_PSi-I_1:0.09548)[&ufboot="87.8/100"]:0.094373)[&ufboot="97/100"]:0.215545)[&ufboot="88.3/99"]:0.192315,(ERV-14_CPB-I_2:0.645193,ERV-4_AMi-I_2:0.972861)[&ufboot="89.6/100"]:0.169722)[&ufboot="72.1/77"]:0.058859,((((((SFV1-11_Gav-I_2:0.53115,(SFV1-3_AMi-I_2:0.316363,(SFV1-4_AMi-I_2:0.080749,SFV1-7_AMi-I_2:0.039437)[&ufboot="98.9/100"]:0.220458)[&ufboot="83/98"]:0.117907)[&ufboot="90.2/98"]:0.272188,(SFV1-20_Crp-I_1:1.042333,SFV1-8_Crp-I_2:0.359883)[&ufboot="0.6/62"]:0.130165)[&ufboot="99.9/100"]:0.845766,(SFV1-18_AMi-I_2:1.287674,ERV2-2_SA-I_2:1.195673)[&ufboot="89.4/99"]:0.326752)[&ufboot="88.7/99"]:0.24398,(ERV3-2_Crp-I_2:0.1221,ERV3-2_AMi-I_2:0.133205)[&ufboot="100/100"]:0.822487)[&ufboot="68.9/98"]:0.048897,((Soprano_I_2[&!color=#d60e00]:0.223394,ERV3-1_HiRu-I_2:0.279042)[&ufboot="87.9/100"]:0.101121,ERV3-2_StHa-I_2:0.399947)[&ufboot="95.9/100"]:0.159148)[&ufboot="99.3/99"]:0.273708,(((((((((((((((ERV3-1_DNo-I_1:0.020242,'TolMat-6.539_int_2':0.012669)[&ufboot="94.3/100"]:0.024995,'ChoHof-1.165_int_2':0.024556)[&ufboot="86.3/100"]:0.01477,(('TriMan-6.282_int_2':2.0E-6,(ERV3-1_Pca-I_2:0.060401,'EchTel-1.398_int_2':0.074576)[&ufboot="75.7/100"]:0.00749)[&ufboot="90.1/100"]:0.018863,ERV3-1_OAf-I_2:0.019122)[&ufboot="96.1/100"]:0.033527)[&ufboot="87.4/100"]:0.012107,ERVL-B4_2:3.0E-6)[&ufboot="74.1/80"]:0.006224,(HERVL_2:0.032045,ERVL_2:0.019677)[&ufboot="74.2/98"]:0.006532)[&ufboot="69.6/82"]:0.007223,ERVL-E_2:0.0963)[&ufboot="47.5/99"]:0.013853,(MERVL_2:0.027539,MERVL_2A_1:0.01829)[&ufboot="91.7/100"]:0.025318)[&ufboot="73.7/98"]:0.00664,'RhiPru-1.126_int_2':0.042927)[&ufboot="83/98"]:0.031484,'AllBul-1.190_int_2':0.028467)[&ufboot="99.7/100"]:0.267468,ERV3-1_AMi-I_2:0.207878)[&ufboot="90.4/100"]:0.112926,('OryAfe-5.113_int_2':0.031272,ERV3-1_TML-I_2:0.055899)[&ufboot="99.9/100"]:0.299509)[&ufboot="97.6/100"]:0.153058,((ERV3-1-I_XT_2:0.330228,(((GGERV20_I_2:0.05107,Birddawg_I_2:0.120672)[&ufboot="95.6/100"]:0.117147,('GalVar-1.270_int_2':0.123413,HERV18_2:0.220579)[&ufboot="96.8/100"]:0.134502)[&ufboot="94.2/100"]:0.110625,ERVL47_2:0.307825)[&ufboot="98.6/100"]:0.22752)[&ufboot="52.1/93"]:0.077192,ERV3-1_CPB-I_2:0.441592)[&ufboot="77.5/93"]:0.054605)[&ufboot="80.2/95"]:0.059776,((ERV3-1_MEu-I_1:0.186855,ERV3-1_ThAm-I_1:0.286842)[&ufboot="74.2/99"]:0.087866,ERV3-1_CSs-I_2:0.408386)[&ufboot="94.3/100"]:0.15757)[&ufboot="79.6/93"]:0.05113,ERV3-1_PSi-I_1:0.271801)[&ufboot="98.4/99"]:0.266396,((((GGERVL-C_2:0.025858,Kronos_I_2:0.018555)[&ufboot="71.9/100"]:0.009661,GGERVL-A2-I_2:0.035776)[&ufboot="88.6/100"]:0.042267,((ERV3-1_CAnn-I_2:0.140438,ERV3-2_HiRu-I_2:0.01282)[&ufboot="58.8/91"]:0.015826,((ERV3-3_HiRu-I_2:0.01037,TguERVL2_I_Ucy_2:0.033669)[&ufboot="92.7/70"]:0.027572,ERV3-3_UCy-I_2:0.025566)[&ufboot="76.1/57"]:0.008092)[&ufboot="88.8/54"]:0.030027)[&ufboot="68.8/54"]:0.012441,ERV3-1_StHa-I_2:0.023639)[&ufboot="100/100"]:0.547101)[&ufboot="80.3/98"]:0.092699)[&ufboot="100/100"]:0.471317)[&ufboot="81.6/97"]:0.087171,ERV-1_AMi-I_2:0.508843)[&ufboot="90.2/73"]:0.11119,(((ERV1-14_AmRa-I_2:0.236264,ERV1-3_AmRa-I_2:0.050028)[&ufboot="100/100"]:0.47773,((((ERV1-5-I_XT_2:0.26038,ERV1-6-I_XT_2:0.418339)[&ufboot="99.6/100"]:0.366987,ERV-3_LCh-I_2:0.303581)[&ufboot="92.5/100"]:0.163883,ERV1-4-I_XT_2:0.490502)[&ufboot="48.8/92"]:0.054911,(((ERV-6_LCh-I_1:0.042898,ERV-4_LCh-I_1:0.089114)[&ufboot="95.7/100"]:0.163997,ERV-2_LCh-I_2:0.162351)[&ufboot="96/100"]:0.238012,'AAC54861.1':0.797542)[&ufboot="93.2/99"]:0.19809)[&ufboot="33.3/26"]:0.032116)[&ufboot="44/27"]:0.039597,ERV1-1_CM-I_1:0.38858)[&ufboot="95.5/100"]:0.118831)[&ufboot="5.2/23"];
end;
begin figtree;
	set appearance.backgroundColorAttribute="Default";
	set appearance.backgroundColour=#ffffff;
	set appearance.branchColorAttribute="User selection";
	set appearance.branchColorGradient=false;
	set appearance.branchLineWidth=1.0;
	set appearance.branchMinLineWidth=0.0;
	set appearance.branchWidthAttribute="Fixed";
	set appearance.foregroundColour=#000000;
	set appearance.hilightingGradient=false;
	set appearance.selectionColour=#2d3680;
	set branchLabels.colorAttribute="User selection";
	set branchLabels.displayAttribute="Branch times";
	set branchLabels.fontName=".AppleSystemUIFont";
	set branchLabels.fontSize=8;
	set branchLabels.fontStyle=0;
	set branchLabels.isShown=false;
	set branchLabels.significantDigits=4;
	set layout.expansion=178;
	set layout.layoutType="RECTILINEAR";
	set layout.zoom=0;
	set legend.attribute="ufboot";
	set legend.fontSize=10.0;
	set legend.isShown=false;
	set legend.significantDigits=4;
	set nodeBars.barWidth=4.0;
	set nodeBars.displayAttribute=null;
	set nodeBars.isShown=false;
	set nodeLabels.colorAttribute="User selection";
	set nodeLabels.displayAttribute="ufboot";
	set nodeLabels.fontName=".AppleSystemUIFont";
	set nodeLabels.fontSize=8;
	set nodeLabels.fontStyle=0;
	set nodeLabels.isShown=true;
	set nodeLabels.significantDigits=4;
	set nodeShapeExternal.colourAttribute="User selection";
	set nodeShapeExternal.isShown=false;
	set nodeShapeExternal.minSize=10.0;
	set nodeShapeExternal.scaleType=Width;
	set nodeShapeExternal.shapeType=Circle;
	set nodeShapeExternal.size=4.0;
	set nodeShapeExternal.sizeAttribute="Fixed";
	set nodeShapeInternal.colourAttribute="User selection";
	set nodeShapeInternal.isShown=false;
	set nodeShapeInternal.minSize=10.0;
	set nodeShapeInternal.scaleType=Width;
	set nodeShapeInternal.shapeType=Circle;
	set nodeShapeInternal.size=4.0;
	set nodeShapeInternal.sizeAttribute="Fixed";
	set polarLayout.alignTipLabels=false;
	set polarLayout.angularRange=0;
	set polarLayout.rootAngle=0;
	set polarLayout.rootLength=100;
	set polarLayout.showRoot=true;
	set radialLayout.spread=0.0;
	set rectilinearLayout.alignTipLabels=false;
	set rectilinearLayout.curvature=0;
	set rectilinearLayout.rootLength=100;
	set scale.offsetAge=0.0;
	set scale.rootAge=1.0;
	set scale.scaleFactor=1.0;
	set scale.scaleRoot=false;
	set scaleAxis.automaticScale=true;
	set scaleAxis.fontSize=8.0;
	set scaleAxis.isShown=false;
	set scaleAxis.lineWidth=1.0;
	set scaleAxis.majorTicks=1.0;
	set scaleAxis.minorTicks=0.5;
	set scaleAxis.origin=0.0;
	set scaleAxis.reverseAxis=false;
	set scaleAxis.showGrid=true;
	set scaleBar.automaticScale=true;
	set scaleBar.fontSize=10.0;
	set scaleBar.isShown=true;
	set scaleBar.lineWidth=1.0;
	set scaleBar.scaleRange=0.0;
	set tipLabels.colorAttribute="User selection";
	set tipLabels.displayAttribute="Names";
	set tipLabels.fontName=".AppleSystemUIFont";
	set tipLabels.fontSize=8;
	set tipLabels.fontStyle=0;
	set tipLabels.isShown=true;
	set tipLabels.significantDigits=4;
	set trees.order=false;
	set trees.orderType="increasing";
	set trees.rooting=true;
	set trees.rootingType="User Selection";
	set trees.transform=false;
	set trees.transformType="cladogram";
end;
```
