## Supplementary Data 4 for "Gag proteins encoded by endogenous retroviruses are required for zebrafish development": jungle_fowl_ENS1_full_length_insertions.mafft.fa.treefile

```
(jungle_fowl_ENS1_NC_006089.5_11816185-11820849___:0.0048773894,((((jungle_fowl_ENS1_NC_006089.5_87381936-87386592_-_:0.0031414772,jungle_fowl_ENS1_NC_006127.5_25588361-25593011___:0.0078061179)94.4/97:0.0022335424,jungle_fowl_ENS1_NC_006092.5_4193227-4197883___:0.0051017353)96.9/95:0.0023790566,(jungle_fowl_ENS1_NC_006088.5_144126381-144131052_-_:0.0070875348,(jungle_fowl_ENS1_NC_006088.5_47527842-47530421___:0.0056099563,jungle_fowl_ENS1_NC_006090.5_89779957-89784623_-_:0.0065999856)79.1/92:0.0013476110)94.5/93:0.0021553058)54.2/81:0.0002747782,((jungle_fowl_ENS1_NC_006088.5_163249213-163252573___:0.0000010199,(jungle_fowl_ENS1_NC_006088.5_163242147-163245507___:0.0000010199,jungle_fowl_ENS1_NC_006088.5_163245680-163249040___:0.0000010199)0/70:0.0000010198)100/100:0.0120133405,jungle_fowl_ENS1_NC_006092.5_53791402-53796057_-_:0.0086819627)92.5/51:0.0030637252)93/50:0.0013799279,(((jungle_fowl_ENS1_NC_006089.5_36185707-36190357_-_:0.0078765828,jungle_fowl_ENS1_NC_006096.5_2359545-2364204___:0.0067954871)79.2/74:0.0004881593,(((((jungle_fowl_ENS1_NC_006089.5_79530711-79535342_-_:0.0083355251,(jungle_fowl_ENS1_NC_006126.5_369290-373942___:0.0030367985,jungle_fowl_ENS1_NC_006127.5_39042699-39047389_-_:0.0154232522)34.3/36:0.0009497154)43.7/20:0.0008979085,(jungle_fowl_ENS1_NC_006089.5_93236642-93241344___:0.0022842630,jungle_fowl_ENS1_NC_006126.5_2436849-2441091___:0.0071316986)97.7/100:0.0029794250)92.5/24:0.0021699022,((jungle_fowl_ENS1_NC_006089.5_71607546-71610338___:0.0200842672,jungle_fowl_ENS1_NC_006088.5_150254154-150258798_-_:0.0052814886)99/89:0.0045434208,(jungle_fowl_ENS1_NC_006127.5_49552768-49557409_-_:0.0071859728,jungle_fowl_ENS1_NC_006093.5_7846831-7850614_-_:0.0106079750)82.5/71:0.0009656530)96.5/79:0.0018313117)78.6/25:0.0006765874,(((jungle_fowl_ENS1_NC_006089.5_133356065-133360691_-_:0.0242957626,(((((jungle_fowl_ENS1_NC_006088.5_184113-187869___:0.0000029996,jungle_fowl_ENS1_NC_006088.5_247659-251415___:0.0005699834)100/100:0.0185224013,(jungle_fowl_ENS1_NC_006088.5_131934614-131937424_-_:0.0230846292,((jungle_fowl_ENS1_NC_006126.5_5469398-5472516___:0.0000010199,jungle_fowl_ENS1_NC_006126.5_5699702-5702810_-_:0.0000010199)100/100:0.0390002392,jungle_fowl_ENS1_NC_006126.5_1770513-1773322_-_:0.0486258703)86.6/99:0.0044168637)92.2/94:0.0056985760)61.8/92:0.0013987439,jungle_fowl_ENS1_NC_006088.5_162105569-162107986_-_:0.0285558523)92.8/64:0.0053074019,(jungle_fowl_ENS1_NC_006092.5_20414870-20419559___:0.0078107704,jungle_fowl_ENS1_NC_006099.5_17905549-17909286_-_:0.0078596926)99/99:0.0065160613)19.6/20:0.0018963953,(((jungle_fowl_ENS1_NC_008465.4_3540241-3544939___:0.0000010199,jungle_fowl_ENS1_NC_008465.4_3548488-3553176___:0.0000010199)0/82:0.0000010198,jungle_fowl_ENS1_NC_008465.4_3531985-3536681___:0.0004278976)98.3/99:0.0072081559,jungle_fowl_ENS1_NC_008465.4_3526609-3529673___:0.0054582042)97.9/94:0.0075319945)78.4/25:0.0019834692)62/28:0.0015441548,((jungle_fowl_ENS1_NC_006126.5_4667499-4672163___:0.0022248354,jungle_fowl_ENS1_NC_006099.5_127207-131845_-_:0.0039691248)100/100:0.0071584090,(jungle_fowl_ENS1_NC_006091.5_27940810-27945462_-_:0.0001891980,(jungle_fowl_ENS1_NC_006091.5_27948288-27952940_-_:0.0013357957,jungle_fowl_ENS1_NC_006091.5_27944550-27949199_-_:0.0000010199)9.8/68:0.0006949184)100/100:0.0068536680)60.1/54:0.0015001378)96.3/49:0.0026687412,jungle_fowl_ENS1_NC_006088.5_102986031-102990698___:0.0074796196)95.7/32:0.0029420361)91.1/44:0.0014094781,jungle_fowl_ENS1_NC_006088.5_17290408-17293701_-_:0.0138114220)64.4/27:0.0012733498)95.4/44:0.0020713243,jungle_fowl_ENS1_NC_006088.5_161380865-161385363___:0.0080265470)12.2/28:0.0012034026);
```
